# Overcoming cryo-EM map anisotropy reveals ALK-cytokine assemblies with distinct stoichiometries

**DOI:** 10.1101/2024.08.08.607122

**Authors:** Jan Felix, Steven De Munck, J. Fernando Bazan, Savvas N. Savvides

**Affiliations:** VIB-UGent Center for Inflammation Research, 9052 Ghent, Belgium; Unit for Structural Biology, Department of Biochemistry and Microbiology, Ghent University, 9052 Ghent, Belgium; ħ bioconsulting llc, Stillwater, MN, USA

## Abstract

Activation of Anaplastic lymphoma kinase (ALK) and leukocyte tyrosine kinase (LTK) by their cognate cytokines ALKAL2 and ALKAL1 play important roles in development, metabolism, and cancer. Recent structural studies revealed ALK/LTK-cytokine assemblies with distinct stoichiometries. Structures of ALK-ALKAL2 and LTK-ALKAL1 complexes with 2:1 stoichiometry determined by X-ray crystallography (De Munck *et al.* Nature, 2021) contrasted the 2:2 ALK-ALKAL2 complexes determined by cryo-EM (Reshetnyak *et al.,* Nature, 2021) and X-ray crystallography (Li *et al*., Nature, 2021). Here, we show based on reanalysis of the cryo-EM data deposited in EMPIAR- 10930 that over half of the ALK-ALKAL2 particles in the dataset are classified into 2D classes obeying a 2:1 stoichiometry besides the originally reported structure displaying 2:2 stoichiometry. Unlike particles representing the 2:2 ALK-ALKAL2 complex, particles for the 2:1 ALK-ALKAL2 complex suffer severely from preferred orientations that resulted in cryo-EM maps displaying strong anisotropy. Here, we show that extensive particle orientation rebalancing in cryoSPARC followed by 3D refinement with Blush regularization in RELION constitutes an effective strategy for avoiding map artefacts relating to preferred particle orientations and report a 3D reconstruction of the 2:1 ALK-ALKAL2 complex to 3.2 Å resolution from EMPIAR-10930. This new cryo-EM structure together with the crystal structures of ALK-ALKAL2 and LTK-ALKAL1 complexes with 2:1 stoichiometry reconciles a common receptor dimerization mode for ALK and LTK and provides direct evidence for the presence of an ALK-ALKAL2 complex with 2:1 stoichiometry next to the reported 2:2 stoichiometric assembly in the EMPIAR-10930 dataset. Finally, our analysis emphasizes the importance of public deposition of raw cryo-EM data to allow reanalysis and interpretation.

## Supplementary material for "Overcoming cryo-EM map anisotropy reveals ALK-cytokine assemblies with distinct stoichiometries": Particle .star file obtained after 3D refinement with Blush Regularization in RELION 5: run_data.star (part 1 of 65)

```
# version 50001

data_optics

loop_ 
_rlnVoltage #1 
_rlnImagePixelSize #2 
_rlnSphericalAberration #3 
_rlnAmplitudeContrast #4 
_rlnOpticsGroup #5 
_rlnImageSize #6 
_rlnImageDimensionality #7 
_rlnOpticsGroupName #8 
  300.000000     0.826000     2.700000     0.100000            1          256            2 opticsGroup2 
 

# version 50001

data_particles

loop_ 
_rlnImageName #1 
_rlnMicrographName #2 
_rlnCoordinateX #3 
_rlnCoordinateY #4 
_rlnAngleRot #5 
_rlnAngleTilt #6 
_rlnAnglePsi #7 
_rlnOriginXAngst #8 
_rlnOriginYAngst #9 
_rlnDefocusU #10 
_rlnDefocusV #11 
_rlnDefocusAngle #12 
_rlnPhaseShift #13 
_rlnCtfBfactor #14 
_rlnOpticsGroup #15 
_rlnRandomSubset #16 
_rlnClassNumber #17 
_rlnGroupNumber #18 
_rlnNormCorrection #19 
_rlnLogLikeliContribution #20 
_rlnMaxValueProbDistribution #21 
_rlnNrOfSignificantSamples #22 
000002@J287/extract/000000913271205549039_Titan_Andrey_S319_G13_V1-1_3nd_280-4_008_ali_DW_particles.mrcs J1/imported/000000913271205549039_Titan_Andrey_S319_G13_V1-1_3nd_280-4_008_ali_DW.mrc   670.000000  3922.000000   -167.81701    45.685913    -48.06100     3.298384     -0.00562 13799.651367 13141.382812     -8.26344     0.000000     0.000000            1            2            1            1     0.795563 2.394005e+05     0.527550            9 
000004@J287/extract/000000913271205549039_Titan_Andrey_S319_G13_V1-1_3nd_280-4_008_ali_DW_particles.mrcs J1/imported/000000913271205549039_Titan_Andrey_S319_G13_V1-1_3nd_280-4_008_ali_DW.mrc  4519.000000  2662.000000   146.847785   106.192498    10.854182     -0.00562     -0.00562 13895.863281 13237.594727     -8.26344     0.000000     0.000000            1            1            1            1     0.814104 2.395032e+05     0.161283           25 
000010@J287/extract/000000913271205549039_Titan_Andrey_S319_G13_V1-1_3nd_280-4_008_ali_DW_particles.mrcs J1/imported/000000913271205549039_Titan_Andrey_S319_G13_V1-1_3nd_280-4_008_ali_DW.mrc  2586.000000   427.000000   -171.21943   127.766225    75.775591     0.820384     -0.83162 13987.629883 13329.361328     -8.26344     0.000000     0.000000            1            2            1            1     0.807026 2.394249e+05     0.475125           20 
000012@J287/extract/000000913271205549039_Titan_Andrey_S319_G13_V1-1_3nd_280-4_008_ali_DW_particles.mrcs J1/imported/000000913271205549039_Titan_Andrey_S319_G13_V1-1_3nd_280-4_008_ali_DW.mrc  4880.000000  2083.000000    -58.48795    80.875588   -138.61986     -1.65762     2.472384 13933.246094 13274.977539     -8.26344     0.000000     0.000000            1            1            1            1     0.812808 2.394668e+05     0.109546          143 
000019@J287/extract/000000913271205549039_Titan_Andrey_S319_G13_V1-1_3nd_280-4_008_ali_DW_particles.mrcs J1/imported/000000913271205549039_Titan_Andrey_S319_G13_V1-1_3nd_280-4_008_ali_DW.mrc  3816.000000  2344.000000   -138.38294    45.888948     3.857581     -0.83162     4.124384 13852.491211 13194.222656     -8.26344     0.000000     0.000000            1            2            1            1     0.814774 2.392539e+05     0.110031           36 
000022@J287/extract/000000913271205549039_Titan_Andrey_S319_G13_V1-1_3nd_280-4_008_ali_DW_particles.mrcs J1/imported/000000913271205549039_Titan_Andrey_S319_G13_V1-1_3nd_280-4_008_ali_DW.mrc  1101.000000  3240.000000     0.442209    98.105475    40.304651     -0.00562     -0.00562 13758.531250 13100.262695     -8.26344     0.000000     0.000000            1            1            1            1     0.808745 2.391952e+05     0.129272          118 
000025@J287/extract/000000913271205549039_Titan_Andrey_S319_G13_V1-1_3nd_280-4_008_ali_DW_particles.mrcs J1/imported/000000913271205549039_Titan_Andrey_S319_G13_V1-1_3nd_280-4_008_ali_DW.mrc  3158.000000   495.000000    -50.33905   102.604347    -82.30001     -0.00562     -0.00562 13981.000977 13322.732422     -8.26344     0.000000     0.000000            1            2            1            1     0.816163 2.396208e+05     0.109092           35 
000030@J287/extract/000000913271205549039_Titan_Andrey_S319_G13_V1-1_3nd_280-4_008_ali_DW_particles.mrcs J1/imported/000000913271205549039_Titan_Andrey_S319_G13_V1-1_3nd_280-4_008_ali_DW.mrc  2178.000000  1649.000000   -105.53568    15.848707   -178.50535     -9.09162     -3.30962 13793.368164 13135.099609     -8.26344     0.000000     0.000000            1            1            1            1     0.801963 2.393394e+05     0.124021           41 
000033@J287/extract/000000913271205549039_Titan_Andrey_S319_G13_V1-1_3nd_280-4_008_ali_DW_particles.mrcs J1/imported/000000913271205549039_Titan_Andrey_S319_G13_V1-1_3nd_280-4_008_ali_DW.mrc  5467.000000  1756.000000   174.753398    56.283383    62.930760     1.646384     -1.65762 14008.101562 13349.833008     -8.26344     0.000000     0.000000            1            2            1            1     0.805957 2.394772e+05     0.085598           74 
000036@J287/extract/000000913271205549039_Titan_Andrey_S319_G13_V1-1_3nd_280-4_008_ali_DW_particles.mrcs J1/imported/000000913271205549039_Titan_Andrey_S319_G13_V1-1_3nd_280-4_008_ali_DW.mrc  4867.000000  3298.000000    -30.88788   129.469699   176.563045     1.646384     0.820384 13905.734375 13247.465820     -8.26344     0.000000     0.000000            1            1            1            1     0.800108 2.392967e+05     0.083383          108 
000040@J287/extract/000000913271205549039_Titan_Andrey_S319_G13_V1-1_3nd_280-4_008_ali_DW_particles.mrcs J1/imported/000000913271205549039_Titan_Andrey_S319_G13_V1-1_3nd_280-4_008_ali_DW.mrc  5083.000000  3032.000000    41.265673    94.288395    -56.58772     -1.65762     -1.65762 13907.853516 13249.584961     -8.26344     0.000000     0.000000            1            2            1            1     0.805859 2.394809e+05     0.065053           79 
000048@J287/extract/000000913271205549039_Titan_Andrey_S319_G13_V1-1_3nd_280-4_008_ali_DW_particles.mrcs J1/imported/000000913271205549039_Titan_Andrey_S319_G13_V1-1_3nd_280-4_008_ali_DW.mrc  5509.000000   363.000000    60.373433    56.237459    -37.47430     -0.83162     -1.65762 14185.197266 13526.928711     -8.26344     0.000000     0.000000            1            1            1            1     0.801252 2.395366e+05     0.239677           90 
000008@J287/extract/000001439085874970448_Titan_Andrey_S319_G13_V1-1_94-2_000_ali_DW_particles.mrcs J1/imported/000001439085874970448_Titan_Andrey_S319_G13_V1-1_94-2_000_ali_DW.mrc  3687.000000  3932.000000    -59.17550    22.512234   101.928075     -8.26562     0.820384 10485.841797 10341.847656     -7.31378     0.000000     0.000000            1            1            1            2     0.780080 2.383613e+05     0.112698           46 
000017@J287/extract/000001439085874970448_Titan_Andrey_S319_G13_V1-1_94-2_000_ali_DW_particles.mrcs J1/imported/000001439085874970448_Titan_Andrey_S319_G13_V1-1_94-2_000_ali_DW.mrc  3092.000000  3550.000000    -17.88422    99.261030   -162.48886     0.820384     -0.00562 10434.221680 10290.227539     -7.31378     0.000000     0.000000            1            2            1            2     0.794095 2.381688e+05     0.139930          110 
000019@J287/extract/000001439085874970448_Titan_Andrey_S319_G13_V1-1_94-2_000_ali_DW_particles.mrcs J1/imported/000001439085874970448_Titan_Andrey_S319_G13_V1-1_94-2_000_ali_DW.mrc   526.000000  2007.000000   148.338431   115.166335     -6.00865     -0.00562     -0.00562 10386.882812 10242.888672     -7.31378     0.000000     0.000000            1            1            1            2     0.799676 2.380939e+05     0.294577           10 
000021@J287/extract/000001439085874970448_Titan_Andrey_S319_G13_V1-1_94-2_000_ali_DW_particles.mrcs J1/imported/000001439085874970448_Titan_Andrey_S319_G13_V1-1_94-2_000_ali_DW.mrc  4169.000000  1458.000000   -142.48771   140.516562   116.306776     3.298384     -0.83162 10326.468750 10182.474609     -7.31378     0.000000     0.000000            1            2            1            2     0.802158 2.381822e+05     0.126930           25 
000028@J287/extract/000001439085874970448_Titan_Andrey_S319_G13_V1-1_94-2_000_ali_DW_particles.mrcs J1/imported/000001439085874970448_Titan_Andrey_S319_G13_V1-1_94-2_000_ali_DW.mrc  3839.000000  2735.000000   176.209381    78.271445    46.014889     0.820384     0.820384 10348.924805 10204.930664     -7.31378     0.000000     0.000000            1            1            1            2     0.796262 2.383073e+05     0.335174           17 
000033@J287/extract/000001439085874970448_Titan_Andrey_S319_G13_V1-1_94-2_000_ali_DW_particles.mrcs J1/imported/000001439085874970448_Titan_Andrey_S319_G13_V1-1_94-2_000_ali_DW.mrc  3030.000000  3141.000000   -137.11542    67.286653   -151.60446     -0.00562     3.298384 10382.051758 10238.057617     -7.31378     0.000000     0.000000            1            2            1            2     0.804910 2.381241e+05     0.074290           79 
000045@J287/extract/000001439085874970448_Titan_Andrey_S319_G13_V1-1_94-2_000_ali_DW_particles.mrcs J1/imported/000001439085874970448_Titan_Andrey_S319_G13_V1-1_94-2_000_ali_DW.mrc  1896.000000   623.000000    83.671056   105.832699    97.515469     6.602384     -2.48362 10388.264648 10244.270508     -7.31378     0.000000     0.000000            1            1            1            2     0.787376 2.383029e+05     0.182656           87 
000048@J287/extract/000001439085874970448_Titan_Andrey_S319_G13_V1-1_94-2_000_ali_DW_particles.mrcs J1/imported/000001439085874970448_Titan_Andrey_S319_G13_V1-1_94-2_000_ali_DW.mrc  4166.000000   523.000000    50.047427   119.238545   -176.39088     -4.13562     -2.48362 10393.454102 10249.459961     -7.31378     0.000000     0.000000            1            2            1            2     0.802004 2.378824e+05     0.049830           84 
000050@J287/extract/000001439085874970448_Titan_Andrey_S319_G13_V1-1_94-2_000_ali_DW_particles.mrcs J1/imported/000001439085874970448_Titan_Andrey_S319_G13_V1-1_94-2_000_ali_DW.mrc  2206.000000  1981.000000    81.648040    37.337652    71.822198     -0.83162     -0.83162 10300.461914 10156.467773     -7.31378     0.000000     0.000000            1            1            1            2     0.795238 2.382679e+05     0.138295           30 
000052@J287/extract/000001439085874970448_Titan_Andrey_S319_G13_V1-1_94-2_000_ali_DW_particles.mrcs J1/imported/000001439085874970448_Titan_Andrey_S319_G13_V1-1_94-2_000_ali_DW.mrc  2168.000000  3443.000000   170.573692    80.704722   -137.64455     -0.00562     -0.00562 10429.261719 10285.267578     -7.31378     0.000000     0.000000            1            2            1            2     0.811826 2.381025e+05     0.138366           82 
000004@J287/extract/000002532595742811065_Titan_Andrey_S319_G13_V1-1_3nd_274-21_003_ali_DW_particles.mrcs J1/imported/000002532595742811065_Titan_Andrey_S319_G13_V1-1_3nd_274-21_003_ali_DW.mrc  5512.000000  2820.000000   133.238697   131.191399   129.354945     0.820384     -0.83162 10864.183594 10444.302734    -38.12158     0.000000     0.000000            1            1            1            3     0.784485 2.382738e+05     0.147863           31 
000007@J287/extract/000002532595742811065_Titan_Andrey_S319_G13_V1-1_3nd_274-21_003_ali_DW_particles.mrcs J1/imported/000002532595742811065_Titan_Andrey_S319_G13_V1-1_3nd_274-21_003_ali_DW.mrc  1617.000000  2709.000000    33.992556    68.749774    -67.89322     4.124384     4.950384 10563.031250 10143.150391    -38.12158     0.000000     0.000000            1            2            1            3     0.809972 2.380998e+05     0.046362           25 
000010@J287/extract/000002532595742811065_Titan_Andrey_S319_G13_V1-1_3nd_274-21_003_ali_DW_particles.mrcs J1/imported/000002532595742811065_Titan_Andrey_S319_G13_V1-1_3nd_274-21_003_ali_DW.mrc  1040.000000  1945.000000   164.461407   137.255033     -8.04477     -2.48362     7.428384 10548.199219 10128.318359    -38.12158     0.000000     0.000000            1            1            1            3     0.810266 2.384063e+05     0.080347           51 
000011@J287/extract/000002532595742811065_Titan_Andrey_S319_G13_V1-1_3nd_274-21_003_ali_DW_particles.mrcs J1/imported/000002532595742811065_Titan_Andrey_S319_G13_V1-1_3nd_274-21_003_ali_DW.mrc  2529.000000  2134.000000   163.802584    25.666649    -52.82845     -1.65762     2.472384 10579.174805 10159.293945    -38.12158     0.000000     0.000000            1            2            1            3     0.799209 2.383285e+05     0.124733           20 
000013@J287/extract/000002532595742811065_Titan_Andrey_S319_G13_V1-1_3nd_274-21_003_ali_DW_particles.mrcs J1/imported/000002532595742811065_Titan_Andrey_S319_G13_V1-1_3nd_274-21_003_ali_DW.mrc  2766.000000   543.000000   -109.01738    75.205355   -136.83531     -1.65762     -0.83162 10680.737305 10260.856445    -38.12158     0.000000     0.000000            1            1            1            3     0.799984 2.383560e+05     0.147958           46 
000014@J287/extract/000002532595742811065_Titan_Andrey_S319_G13_V1-1_3nd_274-21_003_ali_DW_particles.mrcs J1/imported/000002532595742811065_Titan_Andrey_S319_G13_V1-1_3nd_274-21_003_ali_DW.mrc  1040.000000  3829.000000    97.492800    91.088117   -116.26862     2.472384     1.646384 10639.691406 10219.810547    -38.12158     0.000000     0.000000            1            2            1            3     0.811958 2.382352e+05     0.159656           73 
000017@J287/extract/000002532595742811065_Titan_Andrey_S319_G13_V1-1_3nd_274-21_003_ali_DW_particles.mrcs J1/imported/000002532595742811065_Titan_Andrey_S319_G13_V1-1_3nd_274-21_003_ali_DW.mrc  1906.000000  2912.000000    -24.61524    58.036341   -172.03679     -0.00562     -2.48362 10578.768555 10158.887695    -38.12158     0.000000     0.000000            1            1            1            3     0.806260 2.383315e+05     0.103276           55 
000019@J287/extract/000002532595742811065_Titan_Andrey_S319_G13_V1-1_3nd_274-21_003_ali_DW_particles.mrcs J1/imported/000002532595742811065_Titan_Andrey_S319_G13_V1-1_3nd_274-21_003_ali_DW.mrc  4031.000000  2040.000000    39.945924   102.743806    -20.96722     -4.96162     1.646384 10685.426758 10265.545898    -38.12158     0.000000     0.000000            1            2            1            3     0.801729 2.383989e+05     0.044792          160 
000023@J287/extract/000002532595742811065_Titan_Andrey_S319_G13_V1-1_3nd_274-21_003_ali_DW_particles.mrcs J1/imported/000002532595742811065_Titan_Andrey_S319_G13_V1-1_3nd_274-21_003_ali_DW.mrc   366.000000  1135.000000   139.888242   110.046040    52.211703     5.776384     2.472384 10596.805664 10176.924805    -38.12158     0.000000     0.000000            1            1            1            3     0.816532 2.382375e+05     0.069857          106 
000025@J287/extract/000002532595742811065_Titan_Andrey_S319_G13_V1-1_3nd_274-21_003_ali_DW_particles.mrcs J1/imported/000002532595742811065_Titan_Andrey_S319_G13_V1-1_3nd_274-21_003_ali_DW.mrc  2257.000000  3708.000000    55.896095    33.123476    -42.65693     -0.00562     1.646384 10643.501953 10223.621094    -38.12158     0.000000     0.000000            1            2            1            3     0.808421 2.381999e+05     0.305762           19 
000026@J287/extract/000002532595742811065_Titan_Andrey_S319_G13_V1-1_3nd_274-21_003_ali_DW_particles.mrcs J1/imported/000002532595742811065_Titan_Andrey_S319_G13_V1-1_3nd_274-21_003_ali_DW.mrc  4029.000000  3208.000000   -129.95257    60.761455    78.890884     1.646384     -0.00562 10713.165039 10293.284180    -38.12158     0.000000     0.000000            1            1            1            3     0.793849 2.385332e+05     0.136736           45 
000028@J287/extract/000002532595742811065_Titan_Andrey_S319_G13_V1-1_3nd_274-21_003_ali_DW_particles.mrcs J1/imported/000002532595742811065_Titan_Andrey_S319_G13_V1-1_3nd_274-21_003_ali_DW.mrc  1063.000000  2797.000000    16.557584    41.187520    -96.17722     -2.48362     -1.65762 10564.131836 10144.250977    -38.12158     0.000000     0.000000            1            2            1            3     0.797111 2.385372e+05     0.230382           24 
000031@J287/extract/000002532595742811065_Titan_Andrey_S319_G13_V1-1_3nd_274-21_003_ali_DW_particles.mrcs J1/imported/000002532595742811065_Titan_Andrey_S319_G13_V1-1_3nd_274-21_003_ali_DW.mrc  5550.000000  3898.000000    -95.91607   128.577921     -9.61373     -2.48362     1.646384 11032.324219 10612.443359    -38.12158     0.000000     0.000000            1            1            1            3     0.767745 2.386168e+05     0.157075           89 
000038@J287/extract/000002532595742811065_Titan_Andrey_S319_G13_V1-1_3nd_274-21_003_ali_DW_particles.mrcs J1/imported/000002532595742811065_Titan_Andrey_S319_G13_V1-1_3nd_274-21_003_ali_DW.mrc  1594.000000  2180.000000    48.144743    81.033359     -7.74915     1.646384     -2.48362 10547.944336 10128.063477    -38.12158     0.000000     0.000000            1            2            1            3     0.812670 2.381845e+05     0.138861           58 
000039@J287/extract/000002532595742811065_Titan_Andrey_S319_G13_V1-1_3nd_274-21_003_ali_DW_particles.mrcs J1/imported/000002532595742811065_Titan_Andrey_S319_G13_V1-1_3nd_274-21_003_ali_DW.mrc  3739.000000  3332.000000   -102.59889   113.104731    48.708414     -0.83162     4.950384 10690.808594 10270.927734    -38.12158     0.000000     0.000000            1            1            1            3     0.817897 2.388059e+05     0.059513           93 
000040@J287/extract/000002532595742811065_Titan_Andrey_S319_G13_V1-1_3nd_274-21_003_ali_DW_particles.mrcs J1/imported/000002532595742811065_Titan_Andrey_S319_G13_V1-1_3nd_274-21_003_ali_DW.mrc   166.000000  3638.000000   -146.63972   152.672074   129.202893     -1.65762     3.298384 10613.457031 10193.576172    -38.12158     0.000000     0.000000            1            2            1            3     0.814281 2.384459e+05     0.177991           31 
000042@J287/extract/000002532595742811065_Titan_Andrey_S319_G13_V1-1_3nd_274-21_003_ali_DW_particles.mrcs J1/imported/000002532595742811065_Titan_Andrey_S319_G13_V1-1_3nd_274-21_003_ali_DW.mrc  4653.000000  2203.000000   -141.21434   134.266573   -104.86506     -0.83162     -0.00562 10736.062500 10316.181641    -38.12158     0.000000     0.000000            1            1            1            3     0.794653 2.383874e+05     0.124840          140 
000045@J287/extract/000002532595742811065_Titan_Andrey_S319_G13_V1-1_3nd_274-21_003_ali_DW_particles.mrcs J1/imported/000002532595742811065_Titan_Andrey_S319_G13_V1-1_3nd_274-21_003_ali_DW.mrc  1950.000000  1581.000000   101.691884    89.827225    48.720970     5.776384     -2.48362 10568.392578 10148.511719    -38.12158     0.000000     0.000000            1            2            1            3     0.805638 2.386117e+05     0.160774           50 
000046@J287/extract/000002532595742811065_Titan_Andrey_S319_G13_V1-1_3nd_274-21_003_ali_DW_particles.mrcs J1/imported/000002532595742811065_Titan_Andrey_S319_G13_V1-1_3nd_274-21_003_ali_DW.mrc   847.000000  1371.000000   101.498257    77.804061   161.241944     -1.65762     -0.83162 10573.932617 10154.051758    -38.12158     0.000000     0.000000            1            1            1            3     0.805412 2.382169e+05     0.149908           69 
000001@J287/extract/000002922350035312313_Titan_Andrey_S319_G13_V1-1_3nd_329-21_002_ali_DW_particles.mrcs J1/imported/000002922350035312313_Titan_Andrey_S319_G13_V1-1_3nd_329-21_002_ali_DW.mrc  1038.000000  2274.000000    -23.03396    34.969919    28.393164     0.820384     2.472384  7631.220703  6866.376953    -30.20266     0.000000     0.000000            1            2            1            4     0.814980 2.390736e+05     0.117648          116 
000006@J287/extract/000002922350035312313_Titan_Andrey_S319_G13_V1-1_3nd_329-21_002_ali_DW_particles.mrcs J1/imported/000002922350035312313_Titan_Andrey_S319_G13_V1-1_3nd_329-21_002_ali_DW.mrc   239.000000  2598.000000   -165.33478    53.416072   107.542082     2.472384     -1.65762  7716.833984  6951.990234    -30.20266     0.000000     0.000000            1            1            1            4     0.805729 2.389455e+05     0.250248           41 
000011@J287/extract/000002922350035312313_Titan_Andrey_S319_G13_V1-1_3nd_329-21_002_ali_DW_particles.mrcs J1/imported/000002922350035312313_Titan_Andrey_S319_G13_V1-1_3nd_329-21_002_ali_DW.mrc  3165.000000  3754.000000   160.753338    89.131959    78.131370     -5.78762     -4.96162  7775.305664  7010.461914    -30.20266     0.000000     0.000000            1            2            1            4     0.808490 2.391424e+05     0.335305           22 
000012@J287/extract/000002922350035312313_Titan_Andrey_S319_G13_V1-1_3nd_329-21_002_ali_DW_particles.mrcs J1/imported/000002922350035312313_Titan_Andrey_S319_G13_V1-1_3nd_329-21_002_ali_DW.mrc  4278.000000   425.000000    -48.98648    40.888004   -137.03140     -0.83162     -3.30962  7285.769531  6520.925781    -30.20266     0.000000     0.000000            1            1            1            4     0.799338 2.390809e+05     0.141874          194 
000015@J287/extract/000002922350035312313_Titan_Andrey_S319_G13_V1-1_3nd_329-21_002_ali_DW_particles.mrcs J1/imported/000002922350035312313_Titan_Andrey_S319_G13_V1-1_3nd_329-21_002_ali_DW.mrc  5405.000000   286.000000    -93.83260    93.507084    -59.98587     -4.96162     -6.61362  7322.000000  6557.156250    -30.20266     0.000000     0.000000            1            2            1            4     0.794818 2.391150e+05     0.033521          196 
000026@J287/extract/000002922350035312313_Titan_Andrey_S319_G13_V1-1_3nd_329-21_002_ali_DW_particles.mrcs J1/imported/000002922350035312313_Titan_Andrey_S319_G13_V1-1_3nd_329-21_002_ali_DW.mrc  3084.000000  2280.000000    -77.51404    35.834451   162.508260     -0.83162     2.472384  7534.298828  6769.455078    -30.20266     0.000000     0.000000            1            1            1            4     0.811029 2.390144e+05     0.399167           29 
000045@J287/extract/000002922350035312313_Titan_Andrey_S319_G13_V1-1_3nd_329-21_002_ali_DW_particles.mrcs J1/imported/000002922350035312313_Titan_Andrey_S319_G13_V1-1_3nd_329-21_002_ali_DW.mrc  3550.000000  1407.000000    -45.42452    47.227794   106.891480     4.950384     -1.65762  7407.623535  6642.779785    -30.20266     0.000000     0.000000            1            2            1            4     0.806475 2.390920e+05     0.137809           37 
000002@J287/extract/000003336321713948030_Titan_Andrey_S319_G13_V1-1_128-4_006_ali_DW_particles.mrcs J1/imported/000003336321713948030_Titan_Andrey_S319_G13_V1-1_128-4_006_ali_DW.mrc  2283.000000  1193.000000   150.879775    85.616048   -142.97360     0.820384     -0.00562  8966.673828  8270.738281   233.718567     0.000000     0.000000            1            2            1            5     0.820950 2.386408e+05     0.057345           89 
000004@J287/extract/000003336321713948030_Titan_Andrey_S319_G13_V1-1_128-4_006_ali_DW_particles.mrcs J1/imported/000003336321713948030_Titan_Andrey_S319_G13_V1-1_128-4_006_ali_DW.mrc  1013.000000  2513.000000     3.238940    66.299674   -173.39643     -4.96162     1.646384  8978.320312  8282.384766   233.718567     0.000000     0.000000            1            1            1            5     0.819525 2.389297e+05     0.087869           34 
000005@J287/extract/000003336321713948030_Titan_Andrey_S319_G13_V1-1_128-4_006_ali_DW_particles.mrcs J1/imported/000003336321713948030_Titan_Andrey_S319_G13_V1-1_128-4_006_ali_DW.mrc  2740.000000  1352.000000   134.047345    90.561677    78.487602     -4.96162     -2.48362  8935.703125  8239.767578   233.718567     0.000000     0.000000            1            2            1            5     0.821123 2.386488e+05     0.086443           42 
000006@J287/extract/000003336321713948030_Titan_Andrey_S319_G13_V1-1_128-4_006_ali_DW_particles.mrcs J1/imported/000003336321713948030_Titan_Andrey_S319_G13_V1-1_128-4_006_ali_DW.mrc  3202.000000  2622.000000    48.202660    85.846892   -159.63077     2.472384     0.820384  8886.108398  8190.172852   233.718567     0.000000     0.000000            1            1            1            5     0.808929 2.389846e+05     0.079190           23 
000008@J287/extract/000003336321713948030_Titan_Andrey_S319_G13_V1-1_128-4_006_ali_DW_particles.mrcs J1/imported/000003336321713948030_Titan_Andrey_S319_G13_V1-1_128-4_006_ali_DW.mrc  2027.000000   132.000000   -145.51625    18.316113   119.374592     -2.48362     -0.00562  9091.508789  8395.573242   233.718567     0.000000     0.000000            1            2            1            5     0.819997 2.391968e+05     0.269307           10 
000010@J287/extract/000003336321713948030_Titan_Andrey_S319_G13_V1-1_128-4_006_ali_DW_particles.mrcs J1/imported/000003336321713948030_Titan_Andrey_S319_G13_V1-1_128-4_006_ali_DW.mrc  4313.000000   514.000000   -103.42661    77.744574    -22.47849     1.646384     -0.00562  9050.351562  8354.416016   233.718567     0.000000     0.000000            1            1            1            5     0.793673 2.393635e+05     0.073197           55 
000015@J287/extract/000003336321713948030_Titan_Andrey_S319_G13_V1-1_128-4_006_ali_DW_particles.mrcs J1/imported/000003336321713948030_Titan_Andrey_S319_G13_V1-1_128-4_006_ali_DW.mrc  2338.000000  2044.000000   129.098099   140.689989    90.224141     -4.13562     -4.13562  8911.371094  8215.435547   233.718567     0.000000     0.000000            1            2            1            5     0.821831 2.390734e+05     0.159655           14 
000022@J287/extract/000003336321713948030_Titan_Andrey_S319_G13_V1-1_128-4_006_ali_DW_particles.mrcs J1/imported/000003336321713948030_Titan_Andrey_S319_G13_V1-1_128-4_006_ali_DW.mrc  2158.000000  2124.000000    -93.32622    63.983355    43.036924     0.820384     0.820384  8917.185547  8221.250000   233.718567     0.000000     0.000000            1            1            1            5     0.802889 2.390988e+05     0.112992           18 
000024@J287/extract/000003336321713948030_Titan_Andrey_S319_G13_V1-1_128-4_006_ali_DW_particles.mrcs J1/imported/000003336321713948030_Titan_Andrey_S319_G13_V1-1_128-4_006_ali_DW.mrc  3154.000000  2224.000000   135.998714   134.342831   -140.63904     -2.48362     -5.78762  8882.331055  8186.395508   233.718567     0.000000     0.000000            1            2            1            5     0.806717 2.388182e+05     0.141993           45 
000038@J287/extract/000003336321713948030_Titan_Andrey_S319_G13_V1-1_128-4_006_ali_DW_particles.mrcs J1/imported/000003336321713948030_Titan_Andrey_S319_G13_V1-1_128-4_006_ali_DW.mrc  2546.000000  2785.000000   -163.98233    65.788967    -10.57470     -0.83162     2.472384  8908.511719  8212.576172   233.718567     0.000000     0.000000            1            1            1            5     0.798295 2.392567e+05     0.063608           25 
000040@J287/extract/000003336321713948030_Titan_Andrey_S319_G13_V1-1_128-4_006_ali_DW_particles.mrcs J1/imported/000003336321713948030_Titan_Andrey_S319_G13_V1-1_128-4_006_ali_DW.mrc  4290.000000  1523.000000   155.814781   157.100873     -1.76786     6.602384     2.472384  8916.480469  8220.544922   233.718567     0.000000     0.000000            1            2            1            5     0.807405 2.390492e+05     0.342370           35 
000041@J287/extract/000003336321713948030_Titan_Andrey_S319_G13_V1-1_128-4_006_ali_DW_particles.mrcs J1/imported/000003336321713948030_Titan_Andrey_S319_G13_V1-1_128-4_006_ali_DW.mrc  1964.000000   968.000000    73.798554   104.751612    -30.02477     -3.30962     -0.00562  9000.180664  8304.245117   233.718567     0.000000     0.000000            1            1            1            5     0.817948 2.390156e+05     0.121798           95 
000044@J287/extract/000003336321713948030_Titan_Andrey_S319_G13_V1-1_128-4_006_ali_DW_particles.mrcs J1/imported/000003336321713948030_Titan_Andrey_S319_G13_V1-1_128-4_006_ali_DW.mrc  3073.000000  3022.000000   -166.94471   102.343986   158.237868     -1.65762     -0.00562  8904.854492  8208.918945   233.718567     0.000000     0.000000            1            2            1            5     0.800777 2.391109e+05     0.049943           99 
000003@J287/extract/000003498740631066852_Titan_Andrey_S319_G13_V1-1_2nd_158-19_000_ali_DW_particles.mrcs J1/imported/000003498740631066852_Titan_Andrey_S319_G13_V1-1_2nd_158-19_000_ali_DW.mrc  2600.000000  1108.000000    -20.31804    45.867068    77.338724     -2.48362     -5.78762 10436.908203 10313.238281     -5.44005     0.000000     0.000000            1            1            1            6     0.820031 2.383262e+05     0.118665           81 
000015@J287/extract/000003498740631066852_Titan_Andrey_S319_G13_V1-1_2nd_158-19_000_ali_DW_particles.mrcs J1/imported/000003498740631066852_Titan_Andrey_S319_G13_V1-1_2nd_158-19_000_ali_DW.mrc  2067.000000  3956.000000     -0.93782    50.696072   119.023134     0.820384     -1.65762 10685.459961 10561.790039     -5.44005     0.000000     0.000000            1            2            1            6     0.802722 2.386314e+05     0.093455          109 
000018@J287/extract/000003498740631066852_Titan_Andrey_S319_G13_V1-1_2nd_158-19_000_ali_DW_particles.mrcs J1/imported/000003498740631066852_Titan_Andrey_S319_G13_V1-1_2nd_158-19_000_ali_DW.mrc  3279.000000  1907.000000   166.418097    98.698873    -15.70258    -17.35162     3.298384 10449.005859 10325.335938     -5.44005     0.000000     0.000000            1            1            1            6     0.780778 2.391420e+05     0.113265           28 
000019@J287/extract/000003498740631066852_Titan_Andrey_S319_G13_V1-1_2nd_158-19_000_ali_DW_particles.mrcs J1/imported/000003498740631066852_Titan_Andrey_S319_G13_V1-1_2nd_158-19_000_ali_DW.mrc  3563.000000   192.000000   160.567594    59.132476    21.933947     0.820384     1.646384 10521.100586 10397.430664     -5.44005     0.000000     0.000000            1            2            1            6     0.829690 2.383174e+05     0.097836           79 
000028@J287/extract/000003498740631066852_Titan_Andrey_S319_G13_V1-1_2nd_158-19_000_ali_DW_particles.mrcs J1/imported/000003498740631066852_Titan_Andrey_S319_G13_V1-1_2nd_158-19_000_ali_DW.mrc  2535.000000  1741.000000   159.411689    99.946776   117.532729     -0.00562     -1.65762 10433.868164 10310.198242     -5.44005     0.000000     0.000000            1            1            1            6     0.788806 2.389695e+05     0.120762           48 
000029@J287/extract/000003498740631066852_Titan_Andrey_S319_G13_V1-1_2nd_158-19_000_ali_DW_particles.mrcs J1/imported/000003498740631066852_Titan_Andrey_S319_G13_V1-1_2nd_158-19_000_ali_DW.mrc  2897.000000  2689.000000    51.933177    53.409572    28.089481     0.820384     -6.61362 10499.440430 10375.770508     -5.44005     0.000000     0.000000            1            2            1            6     0.793678 2.390056e+05     0.074531           35 
000035@J287/extract/000003498740631066852_Titan_Andrey_S319_G13_V1-1_2nd_158-19_000_ali_DW_particles.mrcs J1/imported/000003498740631066852_Titan_Andrey_S319_G13_V1-1_2nd_158-19_000_ali_DW.mrc  1558.000000  3923.000000    17.264852    78.862581   -146.92151     0.820384     0.820384 10670.980469 10547.310547     -5.44005     0.000000     0.000000            1            1            1            6     0.799353 2.387304e+05     0.097444           22 
000046@J287/extract/000003498740631066852_Titan_Andrey_S319_G13_V1-1_2nd_158-19_000_ali_DW_particles.mrcs J1/imported/000003498740631066852_Titan_Andrey_S319_G13_V1-1_2nd_158-19_000_ali_DW.mrc  4122.000000  3677.000000    65.864393    40.682115    -93.39222     3.298384     0.820384 10696.250977 10572.581055     -5.44005     0.000000     0.000000            1            2            1            6     0.808038 2.386100e+05     0.152148          116 
000049@J287/extract/000003498740631066852_Titan_Andrey_S319_G13_V1-1_2nd_158-19_000_ali_DW_particles.mrcs J1/imported/000003498740631066852_Titan_Andrey_S319_G13_V1-1_2nd_158-19_000_ali_DW.mrc  4505.000000  2791.000000    33.835804    55.089446   -169.06891     -1.65762     -1.65762 10591.553711 10467.883789     -5.44005     0.000000     0.000000            1            1            1            6     0.812154 2.385728e+05     0.077892           40 
000008@J287/extract/000003711815633985960_Titan_Andrey_S319_G13_V1-1_3nd_268-19_003_ali_DW_particles.mrcs J1/imported/000003711815633985960_Titan_Andrey_S319_G13_V1-1_3nd_268-19_003_ali_DW.mrc  5117.000000  1809.000000    42.146539    52.010809   -135.15687     -6.61362     -1.65762 15377.417969 14859.444336    -31.42821     0.000000     0.000000            1            2            1            7     0.815454 2.410582e+05     0.074413           81 
000010@J287/extract/000003711815633985960_Titan_Andrey_S319_G13_V1-1_3nd_268-19_003_ali_DW_particles.mrcs J1/imported/000003711815633985960_Titan_Andrey_S319_G13_V1-1_3nd_268-19_003_ali_DW.mrc  4586.000000  1877.000000   149.542705    93.990869   130.795723     1.646384     3.298384 15307.055664 14789.082031    -31.42821     0.000000     0.000000            1            1            1            7     0.801590 2.402426e+05     0.079179          101 
000013@J287/extract/000003711815633985960_Titan_Andrey_S319_G13_V1-1_3nd_268-19_003_ali_DW_particles.mrcs J1/imported/000003711815633985960_Titan_Andrey_S319_G13_V1-1_3nd_268-19_003_ali_DW.mrc  4160.000000  1897.000000    -19.20507    34.993618    94.120246     -0.83162     -0.83162 15258.970703 14740.997070    -31.42821     0.000000     0.000000            1            2            1            7     0.820212 2.407261e+05     0.133615            5 
000022@J287/extract/000003711815633985960_Titan_Andrey_S319_G13_V1-1_3nd_268-19_003_ali_DW_particles.mrcs J1/imported/000003711815633985960_Titan_Andrey_S319_G13_V1-1_3nd_268-19_003_ali_DW.mrc  5134.000000  3483.000000   169.325317   124.779683   -178.83359     -0.00562     -0.83162 15383.458008 14865.484375    -31.42821     0.000000     0.000000            1            1            1            7     0.806366 2.402906e+05     0.236519           31 
000027@J287/extract/000003711815633985960_Titan_Andrey_S319_G13_V1-1_3nd_268-19_003_ali_DW_particles.mrcs J1/imported/000003711815633985960_Titan_Andrey_S319_G13_V1-1_3nd_268-19_003_ali_DW.mrc  1883.000000  1673.000000    40.903809    62.075972    35.364419     -0.00562     -0.00562 15181.033203 14663.059570    -31.42821     0.000000     0.000000            1            2            1            7     0.807121 2.405484e+05     0.230443           12 
000033@J287/extract/000003711815633985960_Titan_Andrey_S319_G13_V1-1_3nd_268-19_003_ali_DW_particles.mrcs J1/imported/000003711815633985960_Titan_Andrey_S319_G13_V1-1_3nd_268-19_003_ali_DW.mrc  4671.000000  3599.000000   -175.34382    95.056368   -167.87301     -1.65762     0.820384 15370.368164 14852.394531    -31.42821     0.000000     0.000000            1            1            1            7     0.811251 2.407632e+05     0.159861           30 
000040@J287/extract/000003711815633985960_Titan_Andrey_S319_G13_V1-1_3nd_268-19_003_ali_DW_particles.mrcs J1/imported/000003711815633985960_Titan_Andrey_S319_G13_V1-1_3nd_268-19_003_ali_DW.mrc  2578.000000  1435.000000   -176.72438    61.796407    -66.60518     2.472384     -2.48362 15214.264648 14696.291016    -31.42821     0.000000     0.000000            1            2            1            7     0.795767 2.408666e+05     0.072016           17 
000041@J287/extract/000003711815633985960_Titan_Andrey_S319_G13_V1-1_3nd_268-19_003_ali_DW_particles.mrcs J1/imported/000003711815633985960_Titan_Andrey_S319_G13_V1-1_3nd_268-19_003_ali_DW.mrc  1836.000000  3379.000000    -40.85929    42.544672     -5.61090     -0.00562     -0.83162 15189.019531 14671.045898    -31.42821     0.000000     0.000000            1            1            1            7     0.813578 2.406940e+05     0.324980           22 
000042@J287/extract/000003711815633985960_Titan_Andrey_S319_G13_V1-1_3nd_268-19_003_ali_DW_particles.mrcs J1/imported/000003711815633985960_Titan_Andrey_S319_G13_V1-1_3nd_268-19_003_ali_DW.mrc  4647.000000  3343.000000   176.260483   115.022814   -139.60388     -1.65762     -0.00562 15345.451172 14827.477539    -31.42821     0.000000     0.000000            1            2            1            7     0.809820 2.405341e+05     0.245925            7 
000049@J287/extract/000003711815633985960_Titan_Andrey_S319_G13_V1-1_3nd_268-19_003_ali_DW_particles.mrcs J1/imported/000003711815633985960_Titan_Andrey_S319_G13_V1-1_3nd_268-19_003_ali_DW.mrc   217.000000  1611.000000    88.532864    61.403540   159.490175     -4.13562     -3.30962 15302.317383 14784.343750    -31.42821     0.000000     0.000000            1            1            1            7     0.827263 2.409338e+05     0.080297           98 
000051@J287/extract/000003711815633985960_Titan_Andrey_S319_G13_V1-1_3nd_268-19_003_ali_DW_particles.mrcs J1/imported/000003711815633985960_Titan_Andrey_S319_G13_V1-1_3nd_268-19_003_ali_DW.mrc  5383.000000  2822.000000    -25.33189    31.907153    -86.10496     -7.43962     4.124384 15383.603516 14865.629883    -31.42821     0.000000     0.000000            1            2            1            7     0.806044 2.405390e+05     0.153345           25 
000052@J287/extract/000003711815633985960_Titan_Andrey_S319_G13_V1-1_3nd_268-19_003_ali_DW_particles.mrcs J1/imported/000003711815633985960_Titan_Andrey_S319_G13_V1-1_3nd_268-19_003_ali_DW.mrc  5262.000000  1221.000000    98.350316    59.876240    86.371370     -0.83162     4.124384 15447.054688 14929.081055    -31.42821     0.000000     0.000000            1            1            1            7     0.814200 2.408605e+05     0.100788           35 
000053@J287/extract/000003711815633985960_Titan_Andrey_S319_G13_V1-1_3nd_268-19_003_ali_DW_particles.mrcs J1/imported/000003711815633985960_Titan_Andrey_S319_G13_V1-1_3nd_268-19_003_ali_DW.mrc  2592.000000  2424.000000   -160.04478    25.675911    26.512948     -4.96162     0.820384 15135.395508 14617.421875    -31.42821     0.000000     0.000000            1            2            1            7     0.808784 2.406664e+05     0.093956           54 
000010@J287/extract/000003863073874901802_Titan_Andrey_S319_G13_V1-1_2nd_164-12_006_ali_DW_particles.mrcs J1/imported/000003863073874901802_Titan_Andrey_S319_G13_V1-1_2nd_164-12_006_ali_DW.mrc  1048.000000  3613.000000    45.465354    25.703208    -63.15556     -4.13562     -0.83162  9486.324219  8779.839844   235.356400     0.000000     0.000000            1            1            1            8     0.820279 2.390784e+05     0.087384           40 
000026@J287/extract/000003863073874901802_Titan_Andrey_S319_G13_V1-1_2nd_164-12_006_ali_DW_particles.mrcs J1/imported/000003863073874901802_Titan_Andrey_S319_G13_V1-1_2nd_164-12_006_ali_DW.mrc  1267.000000  3563.000000    -47.48452    39.352875   -155.79263     -0.00562     0.820384  9487.864258  8781.379883   235.356400     0.000000     0.000000            1            2            1            8     0.804790 2.391917e+05     0.453069           20 
000031@J287/extract/000003863073874901802_Titan_Andrey_S319_G13_V1-1_2nd_164-12_006_ali_DW_particles.mrcs J1/imported/000003863073874901802_Titan_Andrey_S319_G13_V1-1_2nd_164-12_006_ali_DW.mrc  5465.000000  2532.000000   -129.74092    49.165544   -170.60625     0.820384     -4.13562  9542.637695  8836.153320   235.356400     0.000000     0.000000            1            1            1            8     0.787830 2.395311e+05     0.162744           64 
000038@J287/extract/000003863073874901802_Titan_Andrey_S319_G13_V1-1_2nd_164-12_006_ali_DW_particles.mrcs J1/imported/000003863073874901802_Titan_Andrey_S319_G13_V1-1_2nd_164-12_006_ali_DW.mrc  1442.000000   450.000000   101.439021    44.830143   -166.52675     -1.65762     1.646384  9409.016602  8702.532227   235.356400     0.000000     0.000000            1            2            1            8     0.796719 2.392850e+05     0.125007           13 
000039@J287/extract/000003863073874901802_Titan_Andrey_S319_G13_V1-1_2nd_164-12_006_ali_DW_particles.mrcs J1/imported/000003863073874901802_Titan_Andrey_S319_G13_V1-1_2nd_164-12_006_ali_DW.mrc  3371.000000   812.000000    -21.14801    31.935461   -119.73564     -0.00562     -0.00562  9383.234375  8676.750000   235.356400     0.000000     0.000000            1            1            1            8     0.815293 2.391340e+05     0.237160            8 
000040@J287/extract/000003863073874901802_Titan_Andrey_S319_G13_V1-1_2nd_164-12_006_ali_DW_particles.mrcs J1/imported/000003863073874901802_Titan_Andrey_S319_G13_V1-1_2nd_164-12_006_ali_DW.mrc  1407.000000   925.000000    -75.36936   158.171441   -130.82967     -2.48362     0.820384  9381.216797  8674.732422   235.356400     0.000000     0.000000            1            2            1            8     0.821495 2.387500e+05     0.166137           58 
000041@J287/extract/000003863073874901802_Titan_Andrey_S319_G13_V1-1_2nd_164-12_006_ali_DW_particles.mrcs J1/imported/000003863073874901802_Titan_Andrey_S319_G13_V1-1_2nd_164-12_006_ali_DW.mrc  2644.000000   535.000000    -71.75962   118.909964   -131.31834     -1.65762     6.602384  9387.257812  8680.773438   235.356400     0.000000     0.000000            1            1            1            8     0.818475 2.392908e+05     0.176755           40 
000044@J287/extract/000003863073874901802_Titan_Andrey_S319_G13_V1-1_2nd_164-12_006_ali_DW_particles.mrcs J1/imported/000003863073874901802_Titan_Andrey_S319_G13_V1-1_2nd_164-12_006_ali_DW.mrc  2231.000000  1434.000000     -0.96515    94.507571    -42.21806     0.820384     -0.00562  9363.255859  8656.771484   235.356400     0.000000     0.000000            1            2            1            8     0.816363 2.392528e+05     0.291725           16 
000045@J287/extract/000003863073874901802_Titan_Andrey_S319_G13_V1-1_2nd_164-12_006_ali_DW_particles.mrcs J1/imported/000003863073874901802_Titan_Andrey_S319_G13_V1-1_2nd_164-12_006_ali_DW.mrc   904.000000  3224.000000   145.434526   104.961600     1.495206     -0.00562     6.602384  9438.151367  8731.666992   235.356400     0.000000     0.000000            1            1            1            8     0.820143 2.391464e+05     0.172498           63 
000048@J287/extract/000003863073874901802_Titan_Andrey_S319_G13_V1-1_2nd_164-12_006_ali_DW_particles.mrcs J1/imported/000003863073874901802_Titan_Andrey_S319_G13_V1-1_2nd_164-12_006_ali_DW.mrc  1023.000000  1084.000000    -48.66286    30.157466    82.010424     3.298384     -9.09162  9376.012695  8669.528320   235.356400     0.000000     0.000000            1            2            1            8     0.814407 2.392274e+05     0.293354           25 
000056@J287/extract/000003863073874901802_Titan_Andrey_S319_G13_V1-1_2nd_164-12_006_ali_DW_particles.mrcs J1/imported/000003863073874901802_Titan_Andrey_S319_G13_V1-1_2nd_164-12_006_ali_DW.mrc  5201.000000  2338.000000    34.607315   129.453553   -157.78053     -1.65762     -1.65762  9509.023438  8802.539062   235.356400     0.000000     0.000000            1            1            1            8     0.812994 2.388121e+05     0.149279           10 
000058@J287/extract/000003863073874901802_Titan_Andrey_S319_G13_V1-1_2nd_164-12_006_ali_DW_particles.mrcs J1/imported/000003863073874901802_Titan_Andrey_S319_G13_V1-1_2nd_164-12_006_ali_DW.mrc  3733.000000  3824.000000   173.016123   141.886082   109.897954     -0.00562     1.646384  9488.692383  8782.208008   235.356400     0.000000     0.000000            1            2            1            8     0.800617 2.391602e+05     0.451181            6 
000059@J287/extract/000003863073874901802_Titan_Andrey_S319_G13_V1-1_2nd_164-12_006_ali_DW_particles.mrcs J1/imported/000003863073874901802_Titan_Andrey_S319_G13_V1-1_2nd_164-12_006_ali_DW.mrc  5503.000000   731.000000    -66.50649    23.896802   113.175407     -2.48362     1.646384  9508.171875  8801.687500   235.356400     0.000000     0.000000            1            1            1            8     0.817817 2.390178e+05     0.159237          113 
000060@J287/extract/000003863073874901802_Titan_Andrey_S319_G13_V1-1_2nd_164-12_006_ali_DW_particles.mrcs J1/imported/000003863073874901802_Titan_Andrey_S319_G13_V1-1_2nd_164-12_006_ali_DW.mrc   932.000000   878.000000   -136.07965   100.131189    26.545501     0.820384     4.124384  9387.718750  8681.234375   235.356400     0.000000     0.000000            1            2            1            8     0.809693 2.390468e+05     0.072313           50 
000063@J287/extract/000003863073874901802_Titan_Andrey_S319_G13_V1-1_2nd_164-12_006_ali_DW_particles.mrcs J1/imported/000003863073874901802_Titan_Andrey_S319_G13_V1-1_2nd_164-12_006_ali_DW.mrc  2305.000000  3111.000000   117.720627   123.815993    15.060878     0.820384     -0.00562  9440.826172  8734.341797   235.356400     0.000000     0.000000            1            1            1            8     0.794269 2.393012e+05     0.325002           21 
000001@J287/extract/000005942589997077997_Titan_Andrey_S319_G13_V1-1_3nd_287-5_000_ali_DW_particles.mrcs J1/imported/000005942589997077997_Titan_Andrey_S319_G13_V1-1_3nd_287-5_000_ali_DW.mrc   374.000000  1423.000000   169.257889   108.565679     8.635840     -0.00562     1.646384 14065.279297 13788.051758    -14.83312     0.000000     0.000000            1            1            1            9     0.797806 2.392865e+05     0.231230           15 
000002@J287/extract/000005942589997077997_Titan_Andrey_S319_G13_V1-1_3nd_287-5_000_ali_DW_particles.mrcs J1/imported/000005942589997077997_Titan_Andrey_S319_G13_V1-1_3nd_287-5_000_ali_DW.mrc   419.000000  3617.000000   178.763178    21.140951    98.530345     -5.78762     4.950384 13987.308594 13710.081055    -14.83312     0.000000     0.000000            1            2            1            9     0.800342 2.386900e+05     0.269707           47 
000005@J287/extract/000005942589997077997_Titan_Andrey_S319_G13_V1-1_3nd_287-5_000_ali_DW_particles.mrcs J1/imported/000005942589997077997_Titan_Andrey_S319_G13_V1-1_3nd_287-5_000_ali_DW.mrc  4480.000000  3610.000000   159.001733    44.147190   -137.32429     -3.30962     1.646384 13999.583008 13722.355469    -14.83312     0.000000     0.000000            1            1            1            9     0.790013 2.391011e+05     0.113728           25 
000015@J287/extract/000005942589997077997_Titan_Andrey_S319_G13_V1-1_3nd_287-5_000_ali_DW_particles.mrcs J1/imported/000005942589997077997_Titan_Andrey_S319_G13_V1-1_3nd_287-5_000_ali_DW.mrc   543.000000  1813.000000   151.812774   137.335234   177.861711     -0.83162     -0.00562 14006.258789 13729.031250    -14.83312     0.000000     0.000000            1            2            1            9     0.794010 2.387520e+05     0.398593           12 
000031@J287/extract/000005942589997077997_Titan_Andrey_S319_G13_V1-1_3nd_287-5_000_ali_DW_particles.mrcs J1/imported/000005942589997077997_Titan_Andrey_S319_G13_V1-1_3nd_287-5_000_ali_DW.mrc   173.000000  2676.000000    76.697704    25.264199    -13.82019     -0.00562     -5.78762 13988.784180 13711.556641    -14.83312     0.000000     0.000000            1            1            1            9     0.798940 2.384864e+05     0.204702           38 
000033@J287/extract/000005942589997077997_Titan_Andrey_S319_G13_V1-1_3nd_287-5_000_ali_DW_particles.mrcs J1/imported/000005942589997077997_Titan_Andrey_S319_G13_V1-1_3nd_287-5_000_ali_DW.mrc  2605.000000  2481.000000   -153.92416    30.240899    -14.82382     0.820384     -0.83162 13887.451172 13610.223633    -14.83312     0.000000     0.000000            1            2            1            9     0.812054 2.384934e+05     0.198346           13 
000035@J287/extract/000005942589997077997_Titan_Andrey_S319_G13_V1-1_3nd_287-5_000_ali_DW_particles.mrcs J1/imported/000005942589997077997_Titan_Andrey_S319_G13_V1-1_3nd_287-5_000_ali_DW.mrc  4296.000000  2628.000000   113.280910    38.384470    -16.44588     2.472384     -3.30962 13926.852539 13649.625000    -14.83312     0.000000     0.000000            1            1            1            9     0.800157 2.387524e+05     0.097467           63 
000037@J287/extract/000005942589997077997_Titan_Andrey_S319_G13_V1-1_3nd_287-5_000_ali_DW_particles.mrcs J1/imported/000005942589997077997_Titan_Andrey_S319_G13_V1-1_3nd_287-5_000_ali_DW.mrc  1552.000000  1418.000000   118.599339    91.958730   -151.99284     -1.65762     -1.65762 13970.600586 13693.373047    -14.83312     0.000000     0.000000            1            2            1            9     0.804104 2.388589e+05     0.133881           22 
000038@J287/extract/000005942589997077997_Titan_Andrey_S319_G13_V1-1_3nd_287-5_000_ali_DW_particles.mrcs J1/imported/000005942589997077997_Titan_Andrey_S319_G13_V1-1_3nd_287-5_000_ali_DW.mrc  2464.000000  1571.000000    11.584388    58.111463   153.015985     -0.83162     0.820384 13929.708984 13652.481445    -14.83312     0.000000     0.000000            1            1            1            9     0.798590 2.384822e+05     0.317212           85 
000040@J287/extract/000005942589997077997_Titan_Andrey_S319_G13_V1-1_3nd_287-5_000_ali_DW_particles.mrcs J1/imported/000005942589997077997_Titan_Andrey_S319_G13_V1-1_3nd_287-5_000_ali_DW.mrc  5226.000000  1294.000000   -148.35811   160.117266    89.493350     -0.00562     3.298384 14002.595703 13725.368164    -14.83312     0.000000     0.000000            1            2            1            9     0.813721 2.387084e+05     0.067336           47 
000041@J287/extract/000005942589997077997_Titan_Andrey_S319_G13_V1-1_3nd_287-5_000_ali_DW_particles.mrcs J1/imported/000005942589997077997_Titan_Andrey_S319_G13_V1-1_3nd_287-5_000_ali_DW.mrc  2686.000000  3874.000000    -85.51352    41.907947   -152.32071     -0.00562     -4.96162 13957.350586 13680.123047    -14.83312     0.000000     0.000000            1            1            1            9     0.787823 2.393248e+05     0.304347           72 
000001@J287/extract/000010312933198284674_Titan_Andrey_S319_G13_V1-1_3nd_255-6_005_ali_DW_particles.mrcs J1/imported/000010312933198284674_Titan_Andrey_S319_G13_V1-1_3nd_255-6_005_ali_DW.mrc  4103.000000  1486.000000   -169.76844   109.829873    73.902589     1.646384     -0.00562 13304.985352 12973.496094   240.303116     0.000000     0.000000            1            2            1           10     0.808722 2.396584e+05     0.176421           12 
000004@J287/extract/000010312933198284674_Titan_Andrey_S319_G13_V1-1_3nd_255-6_005_ali_DW_particles.mrcs J1/imported/000010312933198284674_Titan_Andrey_S319_G13_V1-1_3nd_255-6_005_ali_DW.mrc   276.000000  1749.000000   122.910670    21.561941    66.775812     -0.83162     -0.00562 13215.901367 12884.412109   240.303116     0.000000     0.000000            1            1            1           10     0.814529 2.400344e+05     0.247319           32 
000013@J287/extract/000010312933198284674_Titan_Andrey_S319_G13_V1-1_3nd_255-6_005_ali_DW_particles.mrcs J1/imported/000010312933198284674_Titan_Andrey_S319_G13_V1-1_3nd_255-6_005_ali_DW.mrc  1497.000000   253.000000   -165.54840   103.578514   150.714115     0.820384     -3.30962 13382.427734 13050.938477   240.303116     0.000000     0.000000            1            2            1           10     0.811318 2.398531e+05     0.273020           40 
000034@J287/extract/000010312933198284674_Titan_Andrey_S319_G13_V1-1_3nd_255-6_005_ali_DW_particles.mrcs J1/imported/000010312933198284674_Titan_Andrey_S319_G13_V1-1_3nd_255-6_005_ali_DW.mrc  4583.000000   526.000000   -154.24140    89.160748   163.674129     -0.00562     -0.83162 13484.291992 13152.802734   240.303116     0.000000     0.000000            1            1            1           10     0.810278 2.398464e+05     0.191381           13 
000038@J287/extract/000010312933198284674_Titan_Andrey_S319_G13_V1-1_3nd_255-6_005_ali_DW_particles.mrcs J1/imported/000010312933198284674_Titan_Andrey_S319_G13_V1-1_3nd_255-6_005_ali_DW.mrc  5069.000000   871.000000    22.013268    36.520568   -137.24175     0.820384     0.820384 13493.926758 13162.437500   240.303116     0.000000     0.000000            1            2            1           10     0.821464 2.395454e+05     0.305392           23 
000045@J287/extract/000010312933198284674_Titan_Andrey_S319_G13_V1-1_3nd_255-6_005_ali_DW_particles.mrcs J1/imported/000010312933198284674_Titan_Andrey_S319_G13_V1-1_3nd_255-6_005_ali_DW.mrc  3647.000000  2445.000000    11.731559   102.933109   111.739772     -0.83162     -0.00562 13249.335938 12917.846680   240.303116     0.000000     0.000000            1            1            1           10     0.833374 2.395826e+05     0.147751           33 
000047@J287/extract/000010312933198284674_Titan_Andrey_S319_G13_V1-1_3nd_255-6_005_ali_DW_particles.mrcs J1/imported/000010312933198284674_Titan_Andrey_S319_G13_V1-1_3nd_255-6_005_ali_DW.mrc  2727.000000  1122.000000    40.938884    64.762299    97.223720     9.080384     4.124384 13259.045898 12927.556641   240.303116     0.000000     0.000000            1            2            1           10     0.792716 2.401289e+05     0.090958           28 
000052@J287/extract/000010312933198284674_Titan_Andrey_S319_G13_V1-1_3nd_255-6_005_ali_DW_particles.mrcs J1/imported/000010312933198284674_Titan_Andrey_S319_G13_V1-1_3nd_255-6_005_ali_DW.mrc  1490.000000  1544.000000   152.165399   168.951690   -105.31075     -0.00562     -1.65762 13199.911133 12868.421875   240.303116     0.000000     0.000000            1            1            1           10     0.807589 2.399375e+05     0.504685           22 
000054@J287/extract/000010312933198284674_Titan_Andrey_S319_G13_V1-1_3nd_255-6_005_ali_DW_particles.mrcs J1/imported/000010312933198284674_Titan_Andrey_S319_G13_V1-1_3nd_255-6_005_ali_DW.mrc  3450.000000  3727.000000   -161.19343    73.405855   163.767538     5.776384     0.820384 13359.351562 13027.862305   240.303116     0.000000     0.000000            1            2            1           10     0.810395 2.398724e+05     0.090053           74 
000056@J287/extract/000010312933198284674_Titan_Andrey_S319_G13_V1-1_3nd_255-6_005_ali_DW_particles.mrcs J1/imported/000010312933198284674_Titan_Andrey_S319_G13_V1-1_3nd_255-6_005_ali_DW.mrc  2335.000000  2260.000000    97.920217   115.835421    -14.91675     0.820384     -0.83162 13167.616211 12836.126953   240.303116     0.000000     0.000000            1            1            1           10     0.821710 2.400573e+05     0.122534           52 
000006@J287/extract/000011991343716220076_Titan_Andrey_S319_G13_V1-1_115-28_003_ali_DW_particles.mrcs J1/imported/000011991343716220076_Titan_Andrey_S319_G13_V1-1_115-28_003_ali_DW.mrc  2250.000000   156.000000   -129.43417   125.089572     7.569941    -15.69962     -0.00562 11529.030273 11076.444336    -36.29138     0.000000     0.000000            1            2            1           11     0.796188 2.396550e+05     0.102888           79 
000009@J287/extract/000011991343716220076_Titan_Andrey_S319_G13_V1-1_115-28_003_ali_DW_particles.mrcs J1/imported/000011991343716220076_Titan_Andrey_S319_G13_V1-1_115-28_003_ali_DW.mrc  2153.000000  2424.000000    -31.68905    67.460067   -112.10523     -8.26562     -3.30962 11468.697266 11016.111328    -36.29138     0.000000     0.000000            1            1            1           11     0.813289 2.395470e+05     0.155354           58 
000011@J287/extract/000011991343716220076_Titan_Andrey_S319_G13_V1-1_115-28_003_ali_DW_particles.mrcs J1/imported/000011991343716220076_Titan_Andrey_S319_G13_V1-1_115-28_003_ali_DW.mrc  2171.000000  2583.000000   170.709770   123.318930   -150.73916     2.472384     -2.48362 11480.602539 11028.016602    -36.29138     0.000000     0.000000            1            2            1           11     0.821363 2.393342e+05     0.278527           49 
000017@J287/extract/000011991343716220076_Titan_Andrey_S319_G13_V1-1_115-28_003_ali_DW_particles.mrcs J1/imported/000011991343716220076_Titan_Andrey_S319_G13_V1-1_115-28_003_ali_DW.mrc  3687.000000  1725.000000    -43.33581   106.377194    -93.48295     0.820384     5.776384 11592.210938 11139.625000    -36.29138     0.000000     0.000000            1            1            1           11     0.812936 2.394799e+05     0.117910          102 
000029@J287/extract/000011991343716220076_Titan_Andrey_S319_G13_V1-1_115-28_003_ali_DW_particles.mrcs J1/imported/000011991343716220076_Titan_Andrey_S319_G13_V1-1_115-28_003_ali_DW.mrc  4532.000000   255.000000     -0.94675    62.293264    32.778094     0.820384     -0.83162 11745.510742 11292.924805    -36.29138     0.000000     0.000000            1            2            1           11     0.817728 2.395386e+05     0.294994           15 
000031@J287/extract/000011991343716220076_Titan_Andrey_S319_G13_V1-1_115-28_003_ali_DW_particles.mrcs J1/imported/000011991343716220076_Titan_Andrey_S319_G13_V1-1_115-28_003_ali_DW.mrc  3984.000000   710.000000    96.263703   101.940222   -136.87110     1.646384     -0.00562 11660.774414 11208.188477    -36.29138     0.000000     0.000000            1            1            1           11     0.805856 2.395074e+05     0.067022           60 
000036@J287/extract/000011991343716220076_Titan_Andrey_S319_G13_V1-1_115-28_003_ali_DW_particles.mrcs J1/imported/000011991343716220076_Titan_Andrey_S319_G13_V1-1_115-28_003_ali_DW.mrc  4707.000000  2905.000000    58.808512    48.676561    -20.51166     -1.65762     -4.13562 11719.558594 11266.972656    -36.29138     0.000000     0.000000            1            2            1           11     0.804438 2.394962e+05     0.079609           46 
000039@J287/extract/000011991343716220076_Titan_Andrey_S319_G13_V1-1_115-28_003_ali_DW_particles.mrcs J1/imported/000011991343716220076_Titan_Andrey_S319_G13_V1-1_115-28_003_ali_DW.mrc  2574.000000  3798.000000    90.404755    87.620067    61.863017     -1.65762     6.602384 11625.287109 11172.701172    -36.29138     0.000000     0.000000            1            1            1           11     0.805261 2.397737e+05     0.091991           22 
000006@J287/extract/000012216782228243920_Titan_Andrey_S319_G13_V1-1_3nd_308-5_004_ali_DW_particles.mrcs J1/imported/000012216782228243920_Titan_Andrey_S319_G13_V1-1_3nd_308-5_004_ali_DW.mrc  5472.000000  3300.000000    25.709753    83.658662   119.453220     2.472384     4.124384  6688.342773  6307.832520   264.433044     0.000000     0.000000            1            2            1           12     0.811348 2.394174e+05     0.146525          111 
000010@J287/extract/000012216782228243920_Titan_Andrey_S319_G13_V1-1_3nd_308-5_004_ali_DW_particles.mrcs J1/imported/000012216782228243920_Titan_Andrey_S319_G13_V1-1_3nd_308-5_004_ali_DW.mrc  1545.000000   195.000000   -175.36662   115.021679   -166.00402     7.428384     2.472384  6431.214844  6050.704590   264.433044     0.000000     0.000000            1            1            1           12     0.810034 2.392286e+05     0.182259           10 
000013@J287/extract/000012216782228243920_Titan_Andrey_S319_G13_V1-1_3nd_308-5_004_ali_DW_particles.mrcs J1/imported/000012216782228243920_Titan_Andrey_S319_G13_V1-1_3nd_308-5_004_ali_DW.mrc  1923.000000  3326.000000    44.429147   122.061094   -105.19177     6.602384     -2.48362  6448.949219  6068.438965   264.433044     0.000000     0.000000            1            2            1           12     0.805209 2.394290e+05     0.146603           67 
000016@J287/extract/000012216782228243920_Titan_Andrey_S319_G13_V1-1_3nd_308-5_004_ali_DW_particles.mrcs J1/imported/000012216782228243920_Titan_Andrey_S319_G13_V1-1_3nd_308-5_004_ali_DW.mrc   938.000000   692.000000   179.033561    83.096594   -154.65682     -0.83162     -0.83162  6447.040527  6066.530273   264.433044     0.000000     0.000000            1            1            1           12     0.811843 2.393324e+05     0.111273          120 
000025@J287/extract/000012216782228243920_Titan_Andrey_S319_G13_V1-1_3nd_308-5_004_ali_DW_particles.mrcs J1/imported/000012216782228243920_Titan_Andrey_S319_G13_V1-1_3nd_308-5_004_ali_DW.mrc  1749.000000  3764.000000    -13.72829   115.519217    45.680178     0.820384     -2.48362  6466.020996  6085.510742   264.433044     0.000000     0.000000            1            2            1           12     0.830627 2.391663e+05     0.304873           23 
000034@J287/extract/000012216782228243920_Titan_Andrey_S319_G13_V1-1_3nd_308-5_004_ali_DW_particles.mrcs J1/imported/000012216782228243920_Titan_Andrey_S319_G13_V1-1_3nd_308-5_004_ali_DW.mrc  2765.000000  3315.000000    62.590642   152.393616   -119.20672     -0.00562     1.646384  6450.566406  6070.056152   264.433044     0.000000     0.000000            1            1            1           12     0.820661 2.395562e+05     0.300980            5 
000007@J287/extract/000012264911503093656_Titan_Andrey_S319_G13_V1-1_3nd_258-8_007_ali_DW_particles.mrcs J1/imported/000012264911503093656_Titan_Andrey_S319_G13_V1-1_3nd_258-8_007_ali_DW.mrc  2082.000000  1299.000000    -22.38677   132.660633   -130.80346    -11.56962     0.820384 10127.327148  9787.664062    33.908424     0.000000     0.000000            1            2            1           13     0.796127 2.390943e+05     0.102292           20 
000013@J287/extract/000012264911503093656_Titan_Andrey_S319_G13_V1-1_3nd_258-8_007_ali_DW_particles.mrcs J1/imported/000012264911503093656_Titan_Andrey_S319_G13_V1-1_3nd_258-8_007_ali_DW.mrc  2806.000000   388.000000   -127.91509   118.053477    88.241873     -3.30962     -1.65762 10217.587891  9877.924805    33.908424     0.000000     0.000000            1            1            1           13     0.803518 2.390574e+05     0.115093           46 
000017@J287/extract/000012264911503093656_Titan_Andrey_S319_G13_V1-1_3nd_258-8_007_ali_DW_particles.mrcs J1/imported/000012264911503093656_Titan_Andrey_S319_G13_V1-1_3nd_258-8_007_ali_DW.mrc  2590.000000  3209.000000   -123.61143   111.502064   151.990759     -1.65762     -1.65762 10114.711914  9775.048828    33.908424     0.000000     0.000000            1            2            1           13     0.817176 2.388813e+05     0.115479           24 
000019@J287/extract/000012264911503093656_Titan_Andrey_S319_G13_V1-1_3nd_258-8_007_ali_DW_particles.mrcs J1/imported/000012264911503093656_Titan_Andrey_S319_G13_V1-1_3nd_258-8_007_ali_DW.mrc  4511.000000  1017.000000     -6.65334    39.660708    90.742645     5.776384     -3.30962 10259.688477  9920.025391    33.908424     0.000000     0.000000            1            1            1           13     0.810448 2.391104e+05     0.221393           22 
000025@J287/extract/000012264911503093656_Titan_Andrey_S319_G13_V1-1_3nd_258-8_007_ali_DW_particles.mrcs J1/imported/000012264911503093656_Titan_Andrey_S319_G13_V1-1_3nd_258-8_007_ali_DW.mrc  2355.000000   176.000000   116.512637    44.600626    -18.50806     0.820384     -7.43962 10258.852539  9919.189453    33.908424     0.000000     0.000000            1            2            1           13     0.812848 2.393646e+05     0.091681           32 
000028@J287/extract/000012264911503093656_Titan_Andrey_S319_G13_V1-1_3nd_258-8_007_ali_DW_particles.mrcs J1/imported/000012264911503093656_Titan_Andrey_S319_G13_V1-1_3nd_258-8_007_ali_DW.mrc  1518.000000  2983.000000    12.537070   135.900009    89.325706     -2.48362     -0.00562 10084.255859  9744.592773    33.908424     0.000000     0.000000            1            1            1           13     0.806619 2.389875e+05     0.076232           52 
000031@J287/extract/000012264911503093656_Titan_Andrey_S319_G13_V1-1_3nd_258-8_007_ali_DW_particles.mrcs J1/imported/000012264911503093656_Titan_Andrey_S319_G13_V1-1_3nd_258-8_007_ali_DW.mrc  3696.000000  1738.000000     -2.38103   102.947918    -87.24202     -5.78762     -2.48362 10178.747070  9839.083984    33.908424     0.000000     0.000000            1            2            1           13     0.811745 2.391851e+05     0.148073           22 
000036@J287/extract/000012264911503093656_Titan_Andrey_S319_G13_V1-1_3nd_258-8_007_ali_DW_particles.mrcs J1/imported/000012264911503093656_Titan_Andrey_S319_G13_V1-1_3nd_258-8_007_ali_DW.mrc   384.000000  3108.000000   162.320799   117.754967    68.773605     -6.61362     2.472384 10124.333984  9784.670898    33.908424     0.000000     0.000000            1            1            1           13     0.806201 2.396132e+05     0.179387           41 
000038@J287/extract/000012264911503093656_Titan_Andrey_S319_G13_V1-1_3nd_258-8_007_ali_DW_particles.mrcs J1/imported/000012264911503093656_Titan_Andrey_S319_G13_V1-1_3nd_258-8_007_ali_DW.mrc  2542.000000  1442.000000     -7.86893    49.103412    -89.25216     -3.30962     -0.00562 10126.994141  9787.331055    33.908424     0.000000     0.000000            1            2            1           13     0.810191 2.393171e+05     0.170949           28 
000040@J287/extract/000012264911503093656_Titan_Andrey_S319_G13_V1-1_3nd_258-8_007_ali_DW_particles.mrcs J1/imported/000012264911503093656_Titan_Andrey_S319_G13_V1-1_3nd_258-8_007_ali_DW.mrc  2144.000000  3943.000000    98.586729    21.923673     3.377830     2.472384     -0.00562 10152.924805  9813.261719    33.908424     0.000000     0.000000            1            1            1           13     0.797502 2.393172e+05     0.120893           31 
000007@J287/extract/000016253563063397511_Titan_Andrey_S319_G13_V1-1_3nd_329-3_002_ali_DW_particles.mrcs J1/imported/000016253563063397511_Titan_Andrey_S319_G13_V1-1_3nd_329-3_002_ali_DW.mrc  3691.000000  1739.000000   127.866627    25.986364    -21.78389     -0.83162     3.298384  8680.094727  7824.206543    -29.72848     0.000000     0.000000            1            2            1           14     0.824803 2.380870e+05     0.087249          104 
000009@J287/extract/000016253563063397511_Titan_Andrey_S319_G13_V1-1_3nd_329-3_002_ali_DW_particles.mrcs J1/imported/000016253563063397511_Titan_Andrey_S319_G13_V1-1_3nd_329-3_002_ali_DW.mrc  1058.000000  1866.000000    89.425341    45.022862   -151.50523     -1.65762     0.820384  8743.256836  7887.368652    -29.72848     0.000000     0.000000            1            1            1           14     0.796232 2.384969e+05     0.165777           57 
000015@J287/extract/000016253563063397511_Titan_Andrey_S319_G13_V1-1_3nd_329-3_002_ali_DW_particles.mrcs J1/imported/000016253563063397511_Titan_Andrey_S319_G13_V1-1_3nd_329-3_002_ali_DW.mrc  3691.000000  3840.000000   -169.94993    40.945533    -25.53227     -0.83162     -0.83162  8930.047852  8074.159180    -29.72848     0.000000     0.000000            1            2            1           14     0.788519 2.387634e+05     0.148052           74 
000017@J287/extract/000016253563063397511_Titan_Andrey_S319_G13_V1-1_3nd_329-3_002_ali_DW_particles.mrcs J1/imported/000016253563063397511_Titan_Andrey_S319_G13_V1-1_3nd_329-3_002_ali_DW.mrc  2084.000000  3662.000000    -86.86097    97.217427     9.381133     -5.78762     3.298384  8947.032227  8091.144043    -29.72848     0.000000     0.000000            1            1            1           14     0.823080 2.381846e+05     0.109669           92 
000022@J287/extract/000016253563063397511_Titan_Andrey_S319_G13_V1-1_3nd_329-3_002_ali_DW_particles.mrcs J1/imported/000016253563063397511_Titan_Andrey_S319_G13_V1-1_3nd_329-3_002_ali_DW.mrc   183.000000   558.000000   -145.43539    53.543111    11.556802     -0.00562     -1.65762  8760.120117  7904.231934    -29.72848     0.000000     0.000000            1            2            1           14     0.806954 2.384459e+05     0.114429          185 
000026@J287/extract/000016253563063397511_Titan_Andrey_S319_G13_V1-1_3nd_329-3_002_ali_DW_particles.mrcs J1/imported/000016253563063397511_Titan_Andrey_S319_G13_V1-1_3nd_329-3_002_ali_DW.mrc  2840.000000   286.000000    -50.09482    83.400426    -61.66204     1.646384     -0.00562  8679.223633  7823.334961    -29.72848     0.000000     0.000000            1            1            1           14     0.791278 2.387742e+05     0.063232           33 
000028@J287/extract/000016253563063397511_Titan_Andrey_S319_G13_V1-1_3nd_329-3_002_ali_DW_particles.mrcs J1/imported/000016253563063397511_Titan_Andrey_S319_G13_V1-1_3nd_329-3_002_ali_DW.mrc  2359.000000  1812.000000   -165.44612    77.076496   -121.16028     -0.83162     3.298384  8673.252930  7817.364746    -29.72848     0.000000     0.000000            1            2            1           14     0.776726 2.390852e+05     0.195001           87 
000032@J287/extract/000016253563063397511_Titan_Andrey_S319_G13_V1-1_3nd_329-3_002_ali_DW_particles.mrcs J1/imported/000016253563063397511_Titan_Andrey_S319_G13_V1-1_3nd_329-3_002_ali_DW.mrc  5377.000000  3346.000000   -146.25169   131.035147    -95.36000     -0.00562     0.820384  8901.677734  8045.789551    -29.72848     0.000000     0.000000            1            1            1           14     0.796970 2.385525e+05     0.288924           84 
000034@J287/extract/000016253563063397511_Titan_Andrey_S319_G13_V1-1_3nd_329-3_002_ali_DW_particles.mrcs J1/imported/000016253563063397511_Titan_Andrey_S319_G13_V1-1_3nd_329-3_002_ali_DW.mrc  3004.000000  3635.000000    87.434576    78.030018    58.131246     -2.48362     4.124384  8910.879883  8054.992188    -29.72848     0.000000     0.000000            1            2            1           14     0.828513 2.380440e+05     0.102234           78 
000035@J287/extract/000016253563063397511_Titan_Andrey_S319_G13_V1-1_3nd_329-3_002_ali_DW_particles.mrcs J1/imported/000016253563063397511_Titan_Andrey_S319_G13_V1-1_3nd_329-3_002_ali_DW.mrc  3827.000000  1434.000000    -99.30387    83.855858   -125.60253     0.820384     -0.00562  8669.594727  7813.706055    -29.72848     0.000000     0.000000            1            1            1           14     0.809076 2.383910e+05     0.084603           42 
000046@J287/extract/000016253563063397511_Titan_Andrey_S319_G13_V1-1_3nd_329-3_002_ali_DW_particles.mrcs J1/imported/000016253563063397511_Titan_Andrey_S319_G13_V1-1_3nd_329-3_002_ali_DW.mrc  3221.000000  1777.000000    -74.24218    46.823303   125.331978     2.472384     3.298384  8675.966797  7820.078125    -29.72848     0.000000     0.000000            1            2            1           14     0.813468 2.378673e+05     0.082331          138 
000047@J287/extract/000016253563063397511_Titan_Andrey_S319_G13_V1-1_3nd_329-3_002_ali_DW_particles.mrcs J1/imported/000016253563063397511_Titan_Andrey_S319_G13_V1-1_3nd_329-3_002_ali_DW.mrc  1180.000000  2208.000000    97.974666   118.521495   121.983126     1.646384     -1.65762  8757.584961  7901.696289    -29.72848     0.000000     0.000000            1            1            1           14     0.790854 2.386417e+05     0.171399          116 
000052@J287/extract/000016253563063397511_Titan_Andrey_S319_G13_V1-1_3nd_329-3_002_ali_DW_particles.mrcs J1/imported/000016253563063397511_Titan_Andrey_S319_G13_V1-1_3nd_329-3_002_ali_DW.mrc  3385.000000   452.000000    97.257278    76.648242    -59.99326     4.950384     5.776384  8665.249023  7809.360352    -29.72848     0.000000     0.000000            1            2            1           14     0.813681 2.382342e+05     0.090986          256 
000054@J287/extract/000016253563063397511_Titan_Andrey_S319_G13_V1-1_3nd_329-3_002_ali_DW_particles.mrcs J1/imported/000016253563063397511_Titan_Andrey_S319_G13_V1-1_3nd_329-3_002_ali_DW.mrc  5544.000000  2715.000000   -103.16682    36.963725    -26.79617     1.646384     -1.65762  8781.663086  7925.774414    -29.72848     0.000000     0.000000            1            1            1           14     0.819338 2.381140e+05     0.241913           61 
000057@J287/extract/000016253563063397511_Titan_Andrey_S319_G13_V1-1_3nd_329-3_002_ali_DW_particles.mrcs J1/imported/000016253563063397511_Titan_Andrey_S319_G13_V1-1_3nd_329-3_002_ali_DW.mrc  1791.000000   923.000000    28.553436    88.431237   -137.38330     1.646384     0.820384  8682.112305  7826.224121    -29.72848     0.000000     0.000000            1            2            1           14     0.795908 2.384947e+05     0.072366           89 
000006@J287/extract/000016274791190118090_Titan_Andrey_S319_G13_V1-1_94-25_007_ali_DW_particles.mrcs J1/imported/000016274791190118090_Titan_Andrey_S319_G13_V1-1_94-25_007_ali_DW.mrc  1073.000000  3388.000000   -168.29816    86.703530   -122.98556     -0.83162     -0.00562 15348.569336 15027.881836    15.500545     0.000000     0.000000            1            1            1           15     0.797258 2.384937e+05     0.124212          186 
000007@J287/extract/000016274791190118090_Titan_Andrey_S319_G13_V1-1_94-25_007_ali_DW_particles.mrcs J1/imported/000016274791190118090_Titan_Andrey_S319_G13_V1-1_94-25_007_ali_DW.mrc  2144.000000  1072.000000   121.835567   119.528094    -84.39635     -0.83162     2.472384 15261.018555 14940.331055    15.500545     0.000000     0.000000            1            2            1           15     0.805259 2.387882e+05     0.153974           54 
000012@J287/extract/000016274791190118090_Titan_Andrey_S319_G13_V1-1_94-25_007_ali_DW_particles.mrcs J1/imported/000016274791190118090_Titan_Andrey_S319_G13_V1-1_94-25_007_ali_DW.mrc   623.000000  2499.000000   105.534677    20.325555   159.109226     1.646384     2.472384 15241.357422 14920.669922    15.500545     0.000000     0.000000            1            1            1           15     0.802052 2.389240e+05     0.087822          138 
000014@J287/extract/000016274791190118090_Titan_Andrey_S319_G13_V1-1_94-25_007_ali_DW_particles.mrcs J1/imported/000016274791190118090_Titan_Andrey_S319_G13_V1-1_94-25_007_ali_DW.mrc  4190.000000   533.000000    -45.95265    89.438323    52.762398     -4.13562     3.298384 15385.618164 15064.930664    15.500545     0.000000     0.000000            1            2            1           15     0.801860 2.389457e+05     0.124208           51 
000017@J287/extract/000016274791190118090_Titan_Andrey_S319_G13_V1-1_94-25_007_ali_DW_particles.mrcs J1/imported/000016274791190118090_Titan_Andrey_S319_G13_V1-1_94-25_007_ali_DW.mrc  5471.000000  1014.000000   109.387372   126.881112    -18.58671     3.298384     0.820384 15373.158203 15052.470703    15.500545     0.000000     0.000000            1            1            1           15     0.819162 2.383737e+05     0.044142           62 
000022@J287/extract/000016274791190118090_Titan_Andrey_S319_G13_V1-1_94-25_007_ali_DW_particles.mrcs J1/imported/000016274791190118090_Titan_Andrey_S319_G13_V1-1_94-25_007_ali_DW.mrc  5383.000000  2053.000000   127.033358    91.843215    63.560246     4.950384     1.646384 15289.514648 14968.827148    15.500545     0.000000     0.000000            1            2            1           15     0.809950 2.382624e+05     0.090682          140 
000025@J287/extract/000016274791190118090_Titan_Andrey_S319_G13_V1-1_94-25_007_ali_DW_particles.mrcs J1/imported/000016274791190118090_Titan_Andrey_S319_G13_V1-1_94-25_007_ali_DW.mrc  4852.000000  2752.000000    89.254864   103.276721    39.387134     0.820384     1.646384 15280.512695 14959.825195    15.500545     0.000000     0.000000            1            1            1           15     0.791437 2.387911e+05     0.043666           75 
000029@J287/extract/000016274791190118090_Titan_Andrey_S319_G13_V1-1_94-25_007_ali_DW_particles.mrcs J1/imported/000016274791190118090_Titan_Andrey_S319_G13_V1-1_94-25_007_ali_DW.mrc  3989.000000  2241.000000   -141.47669    78.459838    86.613114     -5.78762     -2.48362 15189.492188 14868.804688    15.500545     0.000000     0.000000            1            2            1           15     0.805178 2.386308e+05     0.325301          131 
000032@J287/extract/000016274791190118090_Titan_Andrey_S319_G13_V1-1_94-25_007_ali_DW_particles.mrcs J1/imported/000016274791190118090_Titan_Andrey_S319_G13_V1-1_94-25_007_ali_DW.mrc  4478.000000   730.000000   119.664263    68.810771   168.679531     6.602384     0.820384 15361.887695 15041.200195    15.500545     0.000000     0.000000            1            1            1           15     0.803360 2.386963e+05     0.063025          150 
000041@J287/extract/000016274791190118090_Titan_Andrey_S319_G13_V1-1_94-25_007_ali_DW_particles.mrcs J1/imported/000016274791190118090_Titan_Andrey_S319_G13_V1-1_94-25_007_ali_DW.mrc  4869.000000   892.000000     -3.78731    99.307173   -109.76428     -5.78762     -0.83162 15355.746094 15035.058594    15.500545     0.000000     0.000000            1            2            1           15     0.802512 2.389115e+05     0.245724           42 
000042@J287/extract/000016274791190118090_Titan_Andrey_S319_G13_V1-1_94-25_007_ali_DW_particles.mrcs J1/imported/000016274791190118090_Titan_Andrey_S319_G13_V1-1_94-25_007_ali_DW.mrc  1982.000000  2121.000000   109.055151   110.457145    -52.49775     -0.00562     0.820384 15198.903320 14878.215820    15.500545     0.000000     0.000000            1            1            1           15     0.793413 2.390848e+05     0.114060           92 
000044@J287/extract/000016274791190118090_Titan_Andrey_S319_G13_V1-1_94-25_007_ali_DW_particles.mrcs J1/imported/000016274791190118090_Titan_Andrey_S319_G13_V1-1_94-25_007_ali_DW.mrc  5546.000000  2613.000000    48.808705   129.305675    -26.30876     1.646384     4.950384 15336.993164 15016.305664    15.500545     0.000000     0.000000            1            2            1           15     0.801738 2.388936e+05     0.104259           62 
000045@J287/extract/000016274791190118090_Titan_Andrey_S319_G13_V1-1_94-25_007_ali_DW_particles.mrcs J1/imported/000016274791190118090_Titan_Andrey_S319_G13_V1-1_94-25_007_ali_DW.mrc  3757.000000  3209.000000    45.710515   112.682178   -168.98478     4.124384     2.472384 15254.295898 14933.608398    15.500545     0.000000     0.000000            1            1            1           15     0.799262 2.387780e+05     0.044820           69 
000048@J287/extract/000016274791190118090_Titan_Andrey_S319_G13_V1-1_94-25_007_ali_DW_particles.mrcs J1/imported/000016274791190118090_Titan_Andrey_S319_G13_V1-1_94-25_007_ali_DW.mrc  2087.000000  1275.000000   -124.81817   143.807541   115.899933     0.820384     1.646384 15238.956055 14918.268555    15.500545     0.000000     0.000000            1            2            1           15     0.798807 2.388080e+05     0.142321           33 
000004@J287/extract/000020047923862794853_Titan_Andrey_S319_G13_V1-1_3nd_323-3_004_ali_DW_particles.mrcs J1/imported/000020047923862794853_Titan_Andrey_S319_G13_V1-1_3nd_323-3_004_ali_DW.mrc  1029.000000  2812.000000    -76.28419   144.555559     -8.10956     -0.00562     3.298384 14532.693359 14345.285156    -72.75486     0.000000     0.000000            1            1            1           16     0.829980 2.378915e+05     0.054064           26 
000005@J287/extract/000020047923862794853_Titan_Andrey_S319_G13_V1-1_3nd_323-3_004_ali_DW_particles.mrcs J1/imported/000020047923862794853_Titan_Andrey_S319_G13_V1-1_3nd_323-3_004_ali_DW.mrc  4031.000000  2641.000000    95.946125   151.876789    66.646398     0.820384     -3.30962 14540.137695 14352.729492    -72.75486     0.000000     0.000000            1            2            1           16     0.811759 2.385261e+05     0.216593           36 
000009@J287/extract/000020047923862794853_Titan_Andrey_S319_G13_V1-1_3nd_323-3_004_ali_DW_particles.mrcs J1/imported/000020047923862794853_Titan_Andrey_S319_G13_V1-1_3nd_323-3_004_ali_DW.mrc   588.000000  3008.000000   158.017249   101.173108   168.180516     -0.00562     -0.00562 14552.579102 14365.170898    -72.75486     0.000000     0.000000            1            1            1           16     0.816600 2.383094e+05     0.093839           22 
000011@J287/extract/000020047923862794853_Titan_Andrey_S319_G13_V1-1_3nd_323-3_004_ali_DW_particles.mrcs J1/imported/000020047923862794853_Titan_Andrey_S319_G13_V1-1_3nd_323-3_004_ali_DW.mrc  3905.000000  1860.000000   177.925458   162.942082     1.111611     -4.13562     -0.83162 14508.551758 14321.143555    -72.75486     0.000000     0.000000            1            2            1           16     0.802639 2.384856e+05     0.242415           25 
000017@J287/extract/000020047923862794853_Titan_Andrey_S319_G13_V1-1_3nd_323-3_004_ali_DW_particles.mrcs J1/imported/000020047923862794853_Titan_Andrey_S319_G13_V1-1_3nd_323-3_004_ali_DW.mrc  4043.000000   779.000000   -100.07849    51.135537    54.149618     -0.00562     -4.13562 14595.931641 14408.523438    -72.75486     0.000000     0.000000            1            1            1           16     0.803594 2.381715e+05     0.112882           34 
000019@J287/extract/000020047923862794853_Titan_Andrey_S319_G13_V1-1_3nd_323-3_004_ali_DW_particles.mrcs J1/imported/000020047923862794853_Titan_Andrey_S319_G13_V1-1_3nd_323-3_004_ali_DW.mrc  1665.000000  3483.000000   100.650081    32.432911    57.004394     3.298384     0.820384 14587.754883 14400.346680    -72.75486     0.000000     0.000000            1            2            1           16     0.818062 2.381965e+05     0.493135           16 
000021@J287/extract/000020047923862794853_Titan_Andrey_S319_G13_V1-1_3nd_323-3_004_ali_DW_particles.mrcs J1/imported/000020047923862794853_Titan_Andrey_S319_G13_V1-1_3nd_323-3_004_ali_DW.mrc  1714.000000  3000.000000   141.244632   106.246957   153.429780     -0.83162     -0.83162 14535.042969 14347.634766    -72.75486     0.000000     0.000000            1            1            1           16     0.788457 2.388842e+05     0.100545          240 
000023@J287/extract/000020047923862794853_Titan_Andrey_S319_G13_V1-1_3nd_323-3_004_ali_DW_particles.mrcs J1/imported/000020047923862794853_Titan_Andrey_S319_G13_V1-1_3nd_323-3_004_ali_DW.mrc  2069.000000  3906.000000    -34.51974    42.609388   123.883854     0.820384     -3.30962 14642.666016 14455.257812    -72.75486     0.000000     0.000000            1            2            1           16     0.815947 2.379927e+05     0.229001           55 
000024@J287/extract/000020047923862794853_Titan_Andrey_S319_G13_V1-1_3nd_323-3_004_ali_DW_particles.mrcs J1/imported/000020047923862794853_Titan_Andrey_S319_G13_V1-1_3nd_323-3_004_ali_DW.mrc  5328.000000  1912.000000     -3.73509    62.290679    62.726911     -0.00562     -0.83162 14533.004883 14345.596680    -72.75486     0.000000     0.000000            1            1            1           16     0.793306 2.384487e+05     0.078800           33 
000043@J287/extract/000020047923862794853_Titan_Andrey_S319_G13_V1-1_3nd_323-3_004_ali_DW_particles.mrcs J1/imported/000020047923862794853_Titan_Andrey_S319_G13_V1-1_3nd_323-3_004_ali_DW.mrc  1928.000000  3145.000000    -42.31944    37.867185   -105.11045     -0.00562     1.646384 14548.125000 14360.716797    -72.75486     0.000000     0.000000            1            2            1           16     0.808851 2.381767e+05     0.111418           35 
000049@J287/extract/000020047923862794853_Titan_Andrey_S319_G13_V1-1_3nd_323-3_004_ali_DW_particles.mrcs J1/imported/000020047923862794853_Titan_Andrey_S319_G13_V1-1_3nd_323-3_004_ali_DW.mrc  5179.000000  1392.000000   113.381374   116.929634   -179.97592     2.472384     0.820384 14563.208984 14375.800781    -72.75486     0.000000     0.000000            1            1            1           16     0.799331 2.385094e+05     0.196132          143 
000051@J287/extract/000020047923862794853_Titan_Andrey_S319_G13_V1-1_3nd_323-3_004_ali_DW_particles.mrcs J1/imported/000020047923862794853_Titan_Andrey_S319_G13_V1-1_3nd_323-3_004_ali_DW.mrc  3649.000000   730.000000   -132.98993    76.109649    77.128134     -4.13562     4.124384 14580.000977 14392.592773    -72.75486     0.000000     0.000000            1            2            1           16     0.803728 2.382964e+05     0.144829           13 
000054@J287/extract/000020047923862794853_Titan_Andrey_S319_G13_V1-1_3nd_323-3_004_ali_DW_particles.mrcs J1/imported/000020047923862794853_Titan_Andrey_S319_G13_V1-1_3nd_323-3_004_ali_DW.mrc   310.000000  2919.000000   -121.51739    63.556822     3.819607     0.820384     1.646384 14555.650391 14368.242188    -72.75486     0.000000     0.000000            1            1            1           16     0.809304 2.386677e+05     0.179773           33 
000057@J287/extract/000020047923862794853_Titan_Andrey_S319_G13_V1-1_3nd_323-3_004_ali_DW_particles.mrcs J1/imported/000020047923862794853_Titan_Andrey_S319_G13_V1-1_3nd_323-3_004_ali_DW.mrc  3158.000000  2023.000000   106.581792    18.823742   161.160561     2.472384     -3.30962 14487.570312 14300.162109    -72.75486     0.000000     0.000000            1            2            1           16     0.799972 2.385824e+05     0.213078           44 
000059@J287/extract/000020047923862794853_Titan_Andrey_S319_G13_V1-1_3nd_323-3_004_ali_DW_particles.mrcs J1/imported/000020047923862794853_Titan_Andrey_S319_G13_V1-1_3nd_323-3_004_ali_DW.mrc   424.000000   503.000000   -157.96950   157.074589   -101.19892     -0.83162     -0.00562 14686.264648 14498.856445    -72.75486     0.000000     0.000000            1            1            1           16     0.798030 2.383791e+05     0.257052           10 
000062@J287/extract/000020047923862794853_Titan_Andrey_S319_G13_V1-1_3nd_323-3_004_ali_DW_particles.mrcs J1/imported/000020047923862794853_Titan_Andrey_S319_G13_V1-1_3nd_323-3_004_ali_DW.mrc  1370.000000  3712.000000    -40.15846    33.292500    -82.69046     0.820384     0.820384 14612.057617 14424.649414    -72.75486     0.000000     0.000000            1            2            1           16     0.803545 2.384379e+05     0.127604           33 
000064@J287/extract/000020047923862794853_Titan_Andrey_S319_G13_V1-1_3nd_323-3_004_ali_DW_particles.mrcs J1/imported/000020047923862794853_Titan_Andrey_S319_G13_V1-1_3nd_323-3_004_ali_DW.mrc  1652.000000  1858.000000   -176.75028    98.670080    90.899455     0.820384     -0.00562 14485.487305 14298.079102    -72.75486     0.000000     0.000000            1            1            1           16     0.784850 2.386707e+05     0.495468           40 
000065@J287/extract/000020047923862794853_Titan_Andrey_S319_G13_V1-1_3nd_323-3_004_ali_DW_particles.mrcs J1/imported/000020047923862794853_Titan_Andrey_S319_G13_V1-1_3nd_323-3_004_ali_DW.mrc  5074.000000  3443.000000    99.536373   125.552095   -104.81178     -2.48362     1.646384 14758.290039 14570.881836    -72.75486     0.000000     0.000000            1            2            1           16     0.799398 2.384483e+05     0.074505           28 
000006@J287/extract/000021112284941873199_Titan_Andrey_S319_G13_V1-1_2nd_161-16_007_ali_DW_particles.mrcs J1/imported/000021112284941873199_Titan_Andrey_S319_G13_V1-1_2nd_161-16_007_ali_DW.mrc  3650.000000   690.000000    -36.41208   118.016307     -9.06853     -1.65762     -0.00562 13676.048828 13368.351562    20.822189     0.000000     0.000000            1            2            1           17     0.853551 2.417081e+05     0.096104          135 
000012@J287/extract/000021112284941873199_Titan_Andrey_S319_G13_V1-1_2nd_161-16_007_ali_DW_particles.mrcs J1/imported/000021112284941873199_Titan_Andrey_S319_G13_V1-1_2nd_161-16_007_ali_DW.mrc  4068.000000  1938.000000   -128.83852    82.227171    -57.90396     -4.13562     1.646384 13613.675781 13305.978516    20.822189     0.000000     0.000000            1            1            1           17     0.810952 2.395848e+05     0.220118           32 
000013@J287/extract/000021112284941873199_Titan_Andrey_S319_G13_V1-1_2nd_161-16_007_ali_DW_particles.mrcs J1/imported/000021112284941873199_Titan_Andrey_S319_G13_V1-1_2nd_161-16_007_ali_DW.mrc   937.000000  1450.000000    -27.68488    90.811858   142.994707     -0.00562     -0.00562 13625.895508 13318.198242    20.822189     0.000000     0.000000            1            2            1           17     0.817687 2.392611e+05     0.114951           54 
000019@J287/extract/000021112284941873199_Titan_Andrey_S319_G13_V1-1_2nd_161-16_007_ali_DW_particles.mrcs J1/imported/000021112284941873199_Titan_Andrey_S319_G13_V1-1_2nd_161-16_007_ali_DW.mrc  1858.000000  1231.000000    79.116738    40.478427   -145.78785     0.820384     2.472384 13609.397461 13301.700195    20.822189     0.000000     0.000000            1            1            1           17     0.819107 2.390918e+05     0.214870           25 
000027@J287/extract/000021112284941873199_Titan_Andrey_S319_G13_V1-1_2nd_161-16_007_ali_DW_particles.mrcs J1/imported/000021112284941873199_Titan_Andrey_S319_G13_V1-1_2nd_161-16_007_ali_DW.mrc  3485.000000  3322.000000   170.660596   109.832515    25.488692     0.820384     0.820384 13669.084961 13361.387695    20.822189     0.000000     0.000000            1            2            1           17     0.810947 2.397865e+05     0.133563           62 
000029@J287/extract/000021112284941873199_Titan_Andrey_S319_G13_V1-1_2nd_161-16_007_ali_DW_particles.mrcs J1/imported/000021112284941873199_Titan_Andrey_S319_G13_V1-1_2nd_161-16_007_ali_DW.mrc  3947.000000  3230.000000   164.977826    90.304590    -47.55838     -0.00562     -0.00562 13671.391602 13363.694336    20.822189     0.000000     0.000000            1            1            1           17     0.827187 2.401410e+05     0.152647           15 
000031@J287/extract/000021112284941873199_Titan_Andrey_S319_G13_V1-1_2nd_161-16_007_ali_DW_particles.mrcs J1/imported/000021112284941873199_Titan_Andrey_S319_G13_V1-1_2nd_161-16_007_ali_DW.mrc  5254.000000  2757.000000   115.610886    80.018643    -16.96035     -0.00562     1.646384 13709.357422 13401.660156    20.822189     0.000000     0.000000            1            2            1           17     0.827449 2.396519e+05     0.097635          116 
000032@J287/extract/000021112284941873199_Titan_Andrey_S319_G13_V1-1_2nd_161-16_007_ali_DW_particles.mrcs J1/imported/000021112284941873199_Titan_Andrey_S319_G13_V1-1_2nd_161-16_007_ali_DW.mrc  2385.000000   852.000000    41.425771   108.914194    -30.30526     -1.65762     4.124384 13632.057617 13324.360352    20.822189     0.000000     0.000000            1            1            1           17     0.812577 2.395063e+05     0.111843           88 
000033@J287/extract/000021112284941873199_Titan_Andrey_S319_G13_V1-1_2nd_161-16_007_ali_DW_particles.mrcs J1/imported/000021112284941873199_Titan_Andrey_S319_G13_V1-1_2nd_161-16_007_ali_DW.mrc  1078.000000  2294.000000    83.914022   118.747884    84.483215     -0.83162     -1.65762 13602.903320 13295.206055    20.822189     0.000000     0.000000            1            2            1           17     0.808067 2.395489e+05     0.183041           69 
000037@J287/extract/000021112284941873199_Titan_Andrey_S319_G13_V1-1_2nd_161-16_007_ali_DW_particles.mrcs J1/imported/000021112284941873199_Titan_Andrey_S319_G13_V1-1_2nd_161-16_007_ali_DW.mrc  4985.000000  3047.000000    96.847888    55.670673    -52.32498     -0.83162     1.646384 13700.531250 13392.833984    20.822189     0.000000     0.000000            1            1            1           17     0.812273 2.395027e+05     0.107190           33 
000039@J287/extract/000021112284941873199_Titan_Andrey_S319_G13_V1-1_2nd_161-16_007_ali_DW_particles.mrcs J1/imported/000021112284941873199_Titan_Andrey_S319_G13_V1-1_2nd_161-16_007_ali_DW.mrc  4849.000000  1281.000000   -123.79309   122.273708    -76.84176     -0.83162     -0.00562 13688.448242 13380.750977    20.822189     0.000000     0.000000            1            2            1           17     0.819587 2.394327e+05     0.159834           48 
000040@J287/extract/000021112284941873199_Titan_Andrey_S319_G13_V1-1_2nd_161-16_007_ali_DW_particles.mrcs J1/imported/000021112284941873199_Titan_Andrey_S319_G13_V1-1_2nd_161-16_007_ali_DW.mrc  1300.000000  3091.000000   -123.30703    30.551518   -173.04362     -0.00562     -4.13562 13649.142578 13341.445312    20.822189     0.000000     0.000000            1            1            1           17     0.810984 2.394834e+05     0.243997           23 
000042@J287/extract/000021112284941873199_Titan_Andrey_S319_G13_V1-1_2nd_161-16_007_ali_DW_particles.mrcs J1/imported/000021112284941873199_Titan_Andrey_S319_G13_V1-1_2nd_161-16_007_ali_DW.mrc  3313.000000  2712.000000    59.713283   104.958157   -135.12067     3.298384     0.820384 13609.218750 13301.521484    20.822189     0.000000     0.000000            1            2            1           17     0.814907 2.392801e+05     0.144649           66 
000004@J287/extract/000022552783720109514_Titan_Andrey_S319_G13_V1-1_2nd_146-16_003_ali_DW_particles.mrcs J1/imported/000022552783720109514_Titan_Andrey_S319_G13_V1-1_2nd_146-16_003_ali_DW.mrc  2623.000000  3893.000000   172.106433   124.771638   -141.38797     1.646384     -6.61362  6543.750977  6236.538574    -41.09746     0.000000     0.000000            1            1            1           18     0.815260 2.387389e+05     0.134356          108 
000009@J287/extract/000022552783720109514_Titan_Andrey_S319_G13_V1-1_2nd_146-16_003_ali_DW_particles.mrcs J1/imported/000022552783720109514_Titan_Andrey_S319_G13_V1-1_2nd_146-16_003_ali_DW.mrc  2004.000000   342.000000    68.739015    22.398501    74.467428     -3.30962     -3.30962  6357.678223  6050.465820    -41.09746     0.000000     0.000000            1            2            1           18     0.796287 2.386547e+05     0.078723           31 
000015@J287/extract/000022552783720109514_Titan_Andrey_S319_G13_V1-1_2nd_146-16_003_ali_DW_particles.mrcs J1/imported/000022552783720109514_Titan_Andrey_S319_G13_V1-1_2nd_146-16_003_ali_DW.mrc  2523.000000  2756.000000    74.026662   117.551956   131.308055     2.472384     2.472384  6426.138184  6118.925781    -41.09746     0.000000     0.000000            1            1            1           18     0.819079 2.381779e+05     0.192362          146 
000016@J287/extract/000022552783720109514_Titan_Andrey_S319_G13_V1-1_2nd_146-16_003_ali_DW_particles.mrcs J1/imported/000022552783720109514_Titan_Andrey_S319_G13_V1-1_2nd_146-16_003_ali_DW.mrc  2214.000000  3514.000000    -21.98275    78.826892   -119.43052     -3.30962     -2.48362  6477.448730  6170.236328    -41.09746     0.000000     0.000000            1            2            1           18     0.811025 2.383122e+05     0.036682           76 
000017@J287/extract/000022552783720109514_Titan_Andrey_S319_G13_V1-1_2nd_146-16_003_ali_DW_particles.mrcs J1/imported/000022552783720109514_Titan_Andrey_S319_G13_V1-1_2nd_146-16_003_ali_DW.mrc  5193.000000  3409.000000   123.120968   112.827504    63.664647     -0.83162     -0.00562  6607.483887  6300.271484    -41.09746     0.000000     0.000000            1            1            1           18     0.793337 2.382789e+05     0.239194           89 
000019@J287/extract/000022552783720109514_Titan_Andrey_S319_G13_V1-1_2nd_146-16_003_ali_DW_particles.mrcs J1/imported/000022552783720109514_Titan_Andrey_S319_G13_V1-1_2nd_146-16_003_ali_DW.mrc   845.000000  2758.000000   -134.53465   154.296792   -165.59444     -9.91762     -4.96162  6344.301758  6037.089355    -41.09746     0.000000     0.000000            1            2            1           18     0.800392 2.383215e+05     0.235293           37 
000025@J287/extract/000022552783720109514_Titan_Andrey_S319_G13_V1-1_2nd_146-16_003_ali_DW_particles.mrcs J1/imported/000022552783720109514_Titan_Andrey_S319_G13_V1-1_2nd_146-16_003_ali_DW.mrc  4831.000000  1271.000000    65.028870    83.222385     1.775966    -16.52562     4.950384  6487.466797  6180.254395    -41.09746     0.000000     0.000000            1            1            1           18     0.783885 2.386656e+05     0.085053           74 
000007@J287/extract/000022718980412603256_Titan_Andrey_S319_G13_V1-1_131-5_006_ali_DW_particles.mrcs J1/imported/000022718980412603256_Titan_Andrey_S319_G13_V1-1_131-5_006_ali_DW.mrc  4007.000000   401.000000    73.839907   107.231545    73.111624     -2.48362     -0.83162 11162.692383 10482.650391   233.510406     0.000000     0.000000            1            2            1           19     0.819151 2.402022e+05     0.339085           37 
000008@J287/extract/000022718980412603256_Titan_Andrey_S319_G13_V1-1_131-5_006_ali_DW_particles.mrcs J1/imported/000022718980412603256_Titan_Andrey_S319_G13_V1-1_131-5_006_ali_DW.mrc  4478.000000  2710.000000    98.238932    46.468456    -33.42491     -0.00562     -1.65762 11066.569336 10386.527344   233.510406     0.000000     0.000000            1            1            1           19     0.817890 2.405939e+05     0.057037           32 
000016@J287/extract/000022718980412603256_Titan_Andrey_S319_G13_V1-1_131-5_006_ali_DW_particles.mrcs J1/imported/000022718980412603256_Titan_Andrey_S319_G13_V1-1_131-5_006_ali_DW.mrc  2441.000000   813.000000   165.319281   143.450997    46.364219     -4.96162     -0.83162 11054.631836 10374.589844   233.510406     0.000000     0.000000            1            2            1           19     0.814721 2.404105e+05     0.364426           12 
000018@J287/extract/000022718980412603256_Titan_Andrey_S319_G13_V1-1_131-5_006_ali_DW_particles.mrcs J1/imported/000022718980412603256_Titan_Andrey_S319_G13_V1-1_131-5_006_ali_DW.mrc  1380.000000  1704.000000   161.995952    60.493830   102.529261     0.820384     -0.00562 10984.960938 10304.918945   233.510406     0.000000     0.000000            1            1            1           19     0.815209 2.401075e+05     0.228732           21 
000020@J287/extract/000022718980412603256_Titan_Andrey_S319_G13_V1-1_131-5_006_ali_DW_particles.mrcs J1/imported/000022718980412603256_Titan_Andrey_S319_G13_V1-1_131-5_006_ali_DW.mrc  4823.000000   935.000000   141.486494   124.973278   101.035735     -0.00562     -0.83162 11162.636719 10482.594727   233.510406     0.000000     0.000000            1            2            1           19     0.829469 2.404411e+05     0.302129           33 
000027@J287/extract/000022718980412603256_Titan_Andrey_S319_G13_V1-1_131-5_006_ali_DW_particles.mrcs J1/imported/000022718980412603256_Titan_Andrey_S319_G13_V1-1_131-5_006_ali_DW.mrc  4738.000000  3386.000000   114.997717    47.806887    75.195303     -1.65762     -9.09162 11127.110352 10447.068359   233.510406     0.000000     0.000000            1            1            1           19     0.816545 2.402672e+05     0.204645            7 
000029@J287/extract/000022718980412603256_Titan_Andrey_S319_G13_V1-1_131-5_006_ali_DW_particles.mrcs J1/imported/000022718980412603256_Titan_Andrey_S319_G13_V1-1_131-5_006_ali_DW.mrc  2939.000000  1645.000000   156.511706    18.247569    60.230985     4.124384     2.472384 11006.674805 10326.632812   233.510406     0.000000     0.000000            1            2            1           19     0.826020 2.406959e+05     0.493493           17 
000030@J287/extract/000022718980412603256_Titan_Andrey_S319_G13_V1-1_131-5_006_ali_DW_particles.mrcs J1/imported/000022718980412603256_Titan_Andrey_S319_G13_V1-1_131-5_006_ali_DW.mrc  4554.000000  3232.000000   -176.53189   138.778567   -143.50095     -0.83162     -0.83162 11106.071289 10426.029297   233.510406     0.000000     0.000000            1            1            1           19     0.814016 2.404390e+05     0.110270           20 
000032@J287/extract/000022718980412603256_Titan_Andrey_S319_G13_V1-1_131-5_006_ali_DW_particles.mrcs J1/imported/000022718980412603256_Titan_Andrey_S319_G13_V1-1_131-5_006_ali_DW.mrc  3954.000000   702.000000    14.525643    95.679050     6.780712     -0.00562     -0.83162 11123.485352 10443.443359   233.510406     0.000000     0.000000            1            2            1           19     0.817779 2.402725e+05     0.271461            9 
000033@J287/extract/000022718980412603256_Titan_Andrey_S319_G13_V1-1_131-5_006_ali_DW_particles.mrcs J1/imported/000022718980412603256_Titan_Andrey_S319_G13_V1-1_131-5_006_ali_DW.mrc   265.000000   572.000000   -161.33965   102.367370    -55.60189     -0.83162     -0.00562 11141.475586 10461.433594   233.510406     0.000000     0.000000            1            1            1           19     0.834280 2.399579e+05     0.557294            8 
000035@J287/extract/000022718980412603256_Titan_Andrey_S319_G13_V1-1_131-5_006_ali_DW_particles.mrcs J1/imported/000022718980412603256_Titan_Andrey_S319_G13_V1-1_131-5_006_ali_DW.mrc  1336.000000  1002.000000    -69.09423    48.499809   -108.97853     1.646384     1.646384 11041.119141 10361.077148   233.510406     0.000000     0.000000            1            2            1           19     0.819861 2.402800e+05     0.454512           14 
000044@J287/extract/000022718980412603256_Titan_Andrey_S319_G13_V1-1_131-5_006_ali_DW_particles.mrcs J1/imported/000022718980412603256_Titan_Andrey_S319_G13_V1-1_131-5_006_ali_DW.mrc  3050.000000  3531.000000   142.952202   129.501564    -75.19226     4.124384     0.820384 11080.956055 10400.914062   233.510406     0.000000     0.000000            1            1            1           19     0.816022 2.402675e+05     0.325034            7 
000046@J287/extract/000022718980412603256_Titan_Andrey_S319_G13_V1-1_131-5_006_ali_DW_particles.mrcs J1/imported/000022718980412603256_Titan_Andrey_S319_G13_V1-1_131-5_006_ali_DW.mrc  3981.000000  2331.000000   -148.29521   155.653511    -93.99665     -4.13562     -0.00562 11030.323242 10350.281250   233.510406     0.000000     0.000000            1            2            1           19     0.817091 2.404206e+05     0.150115            9 
000047@J287/extract/000022718980412603256_Titan_Andrey_S319_G13_V1-1_131-5_006_ali_DW_particles.mrcs J1/imported/000022718980412603256_Titan_Andrey_S319_G13_V1-1_131-5_006_ali_DW.mrc  5066.000000  2463.000000   -166.98247   112.413864   169.476547     -1.65762     -0.00562 11090.670898 10410.628906   233.510406     0.000000     0.000000            1            1            1           19     0.826670 2.405848e+05     0.142731           66 
000052@J287/extract/000022718980412603256_Titan_Andrey_S319_G13_V1-1_131-5_006_ali_DW_particles.mrcs J1/imported/000022718980412603256_Titan_Andrey_S319_G13_V1-1_131-5_006_ali_DW.mrc  4166.000000  2901.000000   -106.54075    96.904042   174.423411     0.820384     -2.48362 11063.739258 10383.697266   233.510406     0.000000     0.000000            1            2            1           19     0.817358 2.403474e+05     0.096771           28 
000056@J287/extract/000022718980412603256_Titan_Andrey_S319_G13_V1-1_131-5_006_ali_DW_particles.mrcs J1/imported/000022718980412603256_Titan_Andrey_S319_G13_V1-1_131-5_006_ali_DW.mrc  1184.000000  2617.000000    -30.69369   112.812641   -153.33546     -2.48362     -3.30962 10978.931641 10298.889648   233.510406     0.000000     0.000000            1            1            1           19     0.839615 2.403573e+05     0.181763           13 
000015@J287/extract/000023132006418930107_Titan_Andrey_S319_G13_V1-1_2nd_164-8_001_ali_DW_particles.mrcs J1/imported/000023132006418930107_Titan_Andrey_S319_G13_V1-1_2nd_164-8_001_ali_DW.mrc   729.000000   966.000000    71.618044   146.188930   124.368253     -1.65762     -8.26562 14045.408203 13168.161133    -19.64594     0.000000     0.000000            1            1            1           20     0.805124 2.400089e+05     0.178427           18 
000018@J287/extract/000023132006418930107_Titan_Andrey_S319_G13_V1-1_2nd_164-8_001_ali_DW_particles.mrcs J1/imported/000023132006418930107_Titan_Andrey_S319_G13_V1-1_2nd_164-8_001_ali_DW.mrc  4086.000000  3233.000000     6.086644   102.945714   -102.10244     0.820384     -0.00562 14034.732422 13157.485352    -19.64594     0.000000     0.000000            1            2            1           20     0.810701 2.392337e+05     0.302862           20 
000022@J287/extract/000023132006418930107_Titan_Andrey_S319_G13_V1-1_2nd_164-8_001_ali_DW_particles.mrcs J1/imported/000023132006418930107_Titan_Andrey_S319_G13_V1-1_2nd_164-8_001_ali_DW.mrc  1017.000000  2640.000000   -131.29924    56.578703    -20.50215     -4.96162     -0.00562 13938.515625 13061.268555    -19.64594     0.000000     0.000000            1            1            1           20     0.805497 2.393719e+05     0.200738           25 
000027@J287/extract/000023132006418930107_Titan_Andrey_S319_G13_V1-1_2nd_164-8_001_ali_DW_particles.mrcs J1/imported/000023132006418930107_Titan_Andrey_S319_G13_V1-1_2nd_164-8_001_ali_DW.mrc  3408.000000  1757.000000   136.567088    66.019255   127.266517     0.820384     1.646384 13913.707031 13036.459961    -19.64594     0.000000     0.000000            1            2            1           20     0.809907 2.393614e+05     0.080274           40 
000033@J287/extract/000023132006418930107_Titan_Andrey_S319_G13_V1-1_2nd_164-8_001_ali_DW_particles.mrcs J1/imported/000023132006418930107_Titan_Andrey_S319_G13_V1-1_2nd_164-8_001_ali_DW.mrc  2515.000000   574.000000   169.248838   106.052237     1.133146     -1.65762     -0.00562 14084.957031 13207.709961    -19.64594     0.000000     0.000000            1            1            1           20     0.808648 2.391732e+05     0.255353           33 
000037@J287/extract/000023132006418930107_Titan_Andrey_S319_G13_V1-1_2nd_164-8_001_ali_DW_particles.mrcs J1/imported/000023132006418930107_Titan_Andrey_S319_G13_V1-1_2nd_164-8_001_ali_DW.mrc  4552.000000  2387.000000   125.952925    39.760889    56.483373     3.298384     -2.48362 13984.536133 13107.289062    -19.64594     0.000000     0.000000            1            2            1           20     0.801359 2.396060e+05     0.223878           29 
000038@J287/extract/000023132006418930107_Titan_Andrey_S319_G13_V1-1_2nd_164-8_001_ali_DW_particles.mrcs J1/imported/000023132006418930107_Titan_Andrey_S319_G13_V1-1_2nd_164-8_001_ali_DW.mrc  4523.000000  3219.000000   114.808386   118.259955   176.275864     -0.83162     4.124384 14053.770508 13176.523438    -19.64594     0.000000     0.000000            1            1            1           20     0.803952 2.399773e+05     0.250298           47 
000041@J287/extract/000023132006418930107_Titan_Andrey_S319_G13_V1-1_2nd_164-8_001_ali_DW_particles.mrcs J1/imported/000023132006418930107_Titan_Andrey_S319_G13_V1-1_2nd_164-8_001_ali_DW.mrc   551.000000  1572.000000   -155.18093    37.897160    -22.16099     -1.65762     1.646384 13990.972656 13113.725586    -19.64594     0.000000     0.000000            1            2            1           20     0.806023 2.393590e+05     0.198703           22 
000042@J287/extract/000023132006418930107_Titan_Andrey_S319_G13_V1-1_2nd_164-8_001_ali_DW_particles.mrcs J1/imported/000023132006418930107_Titan_Andrey_S319_G13_V1-1_2nd_164-8_001_ali_DW.mrc  4701.000000  2647.000000   176.269687   120.466495   154.775412     -0.00562     -0.83162 14012.702148 13135.455078    -19.64594     0.000000     0.000000            1            1            1           20     0.807887 2.397807e+05     0.459684           12 
000043@J287/extract/000023132006418930107_Titan_Andrey_S319_G13_V1-1_2nd_164-8_001_ali_DW_particles.mrcs J1/imported/000023132006418930107_Titan_Andrey_S319_G13_V1-1_2nd_164-8_001_ali_DW.mrc  1950.000000  3931.000000   124.462350   108.962112    69.255051     -0.00562     -0.83162 14021.343750 13144.096680    -19.64594     0.000000     0.000000            1            2            1           20     0.791344 2.394931e+05     0.209564            9 
000044@J287/extract/000023132006418930107_Titan_Andrey_S319_G13_V1-1_2nd_164-8_001_ali_DW_particles.mrcs J1/imported/000023132006418930107_Titan_Andrey_S319_G13_V1-1_2nd_164-8_001_ali_DW.mrc  2219.000000   853.000000    -84.98917    69.320707     7.451161     2.472384     -1.65762 14018.802734 13141.555664    -19.64594     0.000000     0.000000            1            1            1           20     0.805156 2.392751e+05     0.078125           19 
000047@J287/extract/000023132006418930107_Titan_Andrey_S319_G13_V1-1_2nd_164-8_001_ali_DW_particles.mrcs J1/imported/000023132006418930107_Titan_Andrey_S319_G13_V1-1_2nd_164-8_001_ali_DW.mrc  2586.000000  2435.000000    41.032192    72.496335   106.564641     0.820384     -0.83162 13886.201172 13008.954102    -19.64594     0.000000     0.000000            1            2            1           20     0.799357 2.396036e+05     0.295084           22 
000048@J287/extract/000023132006418930107_Titan_Andrey_S319_G13_V1-1_2nd_164-8_001_ali_DW_particles.mrcs J1/imported/000023132006418930107_Titan_Andrey_S319_G13_V1-1_2nd_164-8_001_ali_DW.mrc  4425.000000  2082.000000   -141.23828    57.879765    -16.60199     -1.65762     -2.48362 13968.112305 13090.865234    -19.64594     0.000000     0.000000            1            1            1           20     0.804652 2.394922e+05     0.227828           49 
000055@J287/extract/000023132006418930107_Titan_Andrey_S319_G13_V1-1_2nd_164-8_001_ali_DW_particles.mrcs J1/imported/000023132006418930107_Titan_Andrey_S319_G13_V1-1_2nd_164-8_001_ali_DW.mrc  3972.000000  1464.000000   119.219393    39.852418    20.946540     1.646384     2.472384 13980.396484 13103.149414    -19.64594     0.000000     0.000000            1            2            1           20     0.799722 2.395746e+05     0.101671           81 
000058@J287/extract/000023132006418930107_Titan_Andrey_S319_G13_V1-1_2nd_164-8_001_ali_DW_particles.mrcs J1/imported/000023132006418930107_Titan_Andrey_S319_G13_V1-1_2nd_164-8_001_ali_DW.mrc  2419.000000  3133.000000    -78.58537   107.128340   127.486868     1.646384     2.472384 13942.289062 13065.041992    -19.64594     0.000000     0.000000            1            1            1           20     0.817232 2.392245e+05     0.196653           49 
000016@J287/extract/000029308107902116281_Titan_Andrey_S319_G13_V1-1_3nd_271-10_001_ali_DW_particles.mrcs J1/imported/000029308107902116281_Titan_Andrey_S319_G13_V1-1_3nd_271-10_001_ali_DW.mrc  1344.000000  2980.000000    -62.92790    96.387336    45.102850     -0.83162     -0.00562 15051.782227 14266.182617    -20.37323     0.000000     0.000000            1            2            1           21     0.815265 2.391877e+05     0.112260           40 
000019@J287/extract/000029308107902116281_Titan_Andrey_S319_G13_V1-1_3nd_271-10_001_ali_DW_particles.mrcs J1/imported/000029308107902116281_Titan_Andrey_S319_G13_V1-1_3nd_271-10_001_ali_DW.mrc  4857.000000   684.000000   114.585083   105.344480    95.567399     0.820384     -0.00562 15419.905273 14634.305664    -20.37323     0.000000     0.000000            1            1            1           21     0.774293 2.394392e+05     0.143328           30 
000023@J287/extract/000029308107902116281_Titan_Andrey_S319_G13_V1-1_3nd_271-10_001_ali_DW_particles.mrcs J1/imported/000029308107902116281_Titan_Andrey_S319_G13_V1-1_3nd_271-10_001_ali_DW.mrc  3643.000000  1140.000000    -83.60696    70.614296   118.086112     -1.65762     -4.13562 15149.364258 14363.764648    -20.37323     0.000000     0.000000            1            2            1           21     0.787404 2.389434e+05     0.084152           27 
000024@J287/extract/000029308107902116281_Titan_Andrey_S319_G13_V1-1_3nd_271-10_001_ali_DW_particles.mrcs J1/imported/000029308107902116281_Titan_Andrey_S319_G13_V1-1_3nd_271-10_001_ali_DW.mrc  2561.000000  2948.000000    -63.48736   135.399374   116.008061     -4.13562     1.646384 15035.644531 14250.044922    -20.37323     0.000000     0.000000            1            1            1           21     0.815915 2.387110e+05     0.080171           61 
000026@J287/extract/000029308107902116281_Titan_Andrey_S319_G13_V1-1_3nd_271-10_001_ali_DW_particles.mrcs J1/imported/000029308107902116281_Titan_Andrey_S319_G13_V1-1_3nd_271-10_001_ali_DW.mrc  2904.000000  3242.000000    80.006887   131.991915    -54.09423     0.820384     0.820384 15063.221680 14277.622070    -20.37323     0.000000     0.000000            1            2            1           21     0.800299 2.391449e+05     0.249399           12 
000027@J287/extract/000029308107902116281_Titan_Andrey_S319_G13_V1-1_3nd_271-10_001_ali_DW_particles.mrcs J1/imported/000029308107902116281_Titan_Andrey_S319_G13_V1-1_3nd_271-10_001_ali_DW.mrc  3066.000000  3435.000000    -33.28853    88.376631     -8.95790     -3.30962     3.298384 15082.762695 14297.163086    -20.37323     0.000000     0.000000            1            1            1           21     0.799530 2.389152e+05     0.191049           56 
000030@J287/extract/000029308107902116281_Titan_Andrey_S319_G13_V1-1_3nd_271-10_001_ali_DW_particles.mrcs J1/imported/000029308107902116281_Titan_Andrey_S319_G13_V1-1_3nd_271-10_001_ali_DW.mrc  1936.000000  2344.000000    -84.77588    58.676638    -52.64275     -1.65762     -7.43962 15013.408203 14227.808594    -20.37323     0.000000     0.000000            1            2            1           21     0.800383 2.391130e+05     0.123317           57 
000031@J287/extract/000029308107902116281_Titan_Andrey_S319_G13_V1-1_3nd_271-10_001_ali_DW_particles.mrcs J1/imported/000029308107902116281_Titan_Andrey_S319_G13_V1-1_3nd_271-10_001_ali_DW.mrc   477.000000  1003.000000    87.155345    62.777354    -80.52427     -2.48362     -1.65762 15190.952148 14405.352539    -20.37323     0.000000     0.000000            1            1            1           21     0.811147 2.388705e+05     0.083235           63 
000032@J287/extract/000029308107902116281_Titan_Andrey_S319_G13_V1-1_3nd_271-10_001_ali_DW_particles.mrcs J1/imported/000029308107902116281_Titan_Andrey_S319_G13_V1-1_3nd_271-10_001_ali_DW.mrc   140.000000  3804.000000    77.107818    53.046632    41.439441     1.646384     -0.00562 15134.984375 14349.384766    -20.37323     0.000000     0.000000            1            2            1           21     0.823247 2.387334e+05     0.212446            8 
000036@J287/extract/000029308107902116281_Titan_Andrey_S319_G13_V1-1_3nd_271-10_001_ali_DW_particles.mrcs J1/imported/000029308107902116281_Titan_Andrey_S319_G13_V1-1_3nd_271-10_001_ali_DW.mrc  4257.000000  3730.000000   -101.08106   106.767566    -97.50814     -1.65762     -0.83162 15164.515625 14378.916016    -20.37323     0.000000     0.000000            1            1            1           21     0.778761 2.388696e+05     0.100422           66 
000037@J287/extract/000029308107902116281_Titan_Andrey_S319_G13_V1-1_3nd_271-10_001_ali_DW_particles.mrcs J1/imported/000029308107902116281_Titan_Andrey_S319_G13_V1-1_3nd_271-10_001_ali_DW.mrc  3084.000000  1464.000000    66.557363    91.575445     -9.46995     6.602384     4.124384 15076.369141 14290.769531    -20.37323     0.000000     0.000000            1            2            1           21     0.798192 2.388841e+05     0.117613           51 
000039@J287/extract/000029308107902116281_Titan_Andrey_S319_G13_V1-1_3nd_271-10_001_ali_DW_particles.mrcs J1/imported/000029308107902116281_Titan_Andrey_S319_G13_V1-1_3nd_271-10_001_ali_DW.mrc   927.000000  3409.000000   -169.68957    80.702058   128.285069     0.820384     -0.00562 15095.629883 14310.030273    -20.37323     0.000000     0.000000            1            1            1           21     0.817780 2.389264e+05     0.094205           92 
000043@J287/extract/000029308107902116281_Titan_Andrey_S319_G13_V1-1_3nd_271-10_001_ali_DW_particles.mrcs J1/imported/000029308107902116281_Titan_Andrey_S319_G13_V1-1_3nd_271-10_001_ali_DW.mrc  4607.000000   145.000000    -47.99647   132.421789    -63.74774     1.646384     0.820384 15461.810547 14676.210938    -20.37323     0.000000     0.000000            1            2            1           21     0.764835 2.389298e+05     0.154461           70 
000018@J287/extract/000031321964701536080_Titan_Andrey_S319_G13_V1-1_3nd_308-19_008_ali_DW_particles.mrcs J1/imported/000031321964701536080_Titan_Andrey_S319_G13_V1-1_3nd_308-19_008_ali_DW.mrc  5072.000000  2756.000000   -176.75193   101.100710   -132.22583     1.646384     2.472384 13451.251953 12793.283203     -9.65296     0.000000     0.000000            1            2            1           22     0.804606 2.391319e+05     0.122603           64 
000019@J287/extract/000031321964701536080_Titan_Andrey_S319_G13_V1-1_3nd_308-19_008_ali_DW_particles.mrcs J1/imported/000031321964701536080_Titan_Andrey_S319_G13_V1-1_3nd_308-19_008_ali_DW.mrc  1475.000000  2288.000000   176.256339   112.396294   -169.60554     1.646384     -0.83162 13292.834961 12634.866211     -9.65296     0.000000     0.000000            1            1            1           22     0.815098 2.395849e+05     0.089110          106 
000021@J287/extract/000031321964701536080_Titan_Andrey_S319_G13_V1-1_3nd_308-19_008_ali_DW_particles.mrcs J1/imported/000031321964701536080_Titan_Andrey_S319_G13_V1-1_3nd_308-19_008_ali_DW.mrc  1580.000000  3824.000000   -135.35662   163.209437   144.887134     -0.83162     -0.00562 13363.725586 12705.756836     -9.65296     0.000000     0.000000            1            2            1           22     0.815478 2.394290e+05     0.165440           22 
000027@J287/extract/000031321964701536080_Titan_Andrey_S319_G13_V1-1_3nd_308-19_008_ali_DW_particles.mrcs J1/imported/000031321964701536080_Titan_Andrey_S319_G13_V1-1_3nd_308-19_008_ali_DW.mrc  3751.000000  3274.000000    44.189948   103.922262    -43.41138     -5.78762     -3.30962 13354.726562 12696.757812     -9.65296     0.000000     0.000000            1            1            1           22     0.809243 2.394695e+05     0.150298           50 
000029@J287/extract/000031321964701536080_Titan_Andrey_S319_G13_V1-1_3nd_308-19_008_ali_DW_particles.mrcs J1/imported/000031321964701536080_Titan_Andrey_S319_G13_V1-1_3nd_308-19_008_ali_DW.mrc  3565.000000  1375.000000   -175.37808   123.306060   141.490381     2.472384     -0.00562 13387.247070 12729.278320     -9.65296     0.000000     0.000000            1            2            1           22     0.808840 2.393767e+05     0.255202           17 
000032@J287/extract/000031321964701536080_Titan_Andrey_S319_G13_V1-1_3nd_308-19_008_ali_DW_particles.mrcs J1/imported/000031321964701536080_Titan_Andrey_S319_G13_V1-1_3nd_308-19_008_ali_DW.mrc  4180.000000  3914.000000   -142.79723    69.782339   -149.64286     -0.83162     0.820384 13437.006836 12779.038086     -9.65296     0.000000     0.000000            1            1            1           22     0.802256 2.392756e+05     0.115070          168 
000033@J287/extract/000031321964701536080_Titan_Andrey_S319_G13_V1-1_3nd_308-19_008_ali_DW_particles.mrcs J1/imported/000031321964701536080_Titan_Andrey_S319_G13_V1-1_3nd_308-19_008_ali_DW.mrc  5491.000000  3053.000000   -161.29101    92.702797    -61.22049     -0.83162     -0.00562 13517.502930 12859.534180     -9.65296     0.000000     0.000000            1            2            1           22     0.819322 2.395991e+05     0.136537          138 
000034@J287/extract/000031321964701536080_Titan_Andrey_S319_G13_V1-1_3nd_308-19_008_ali_DW_particles.mrcs J1/imported/000031321964701536080_Titan_Andrey_S319_G13_V1-1_3nd_308-19_008_ali_DW.mrc  2102.000000  2830.000000    -59.73534   141.716024   -157.85062     3.298384     8.254384 13286.629883 12628.661133     -9.65296     0.000000     0.000000            1            1            1           22     0.798865 2.395997e+05     0.057268           26 
000038@J287/extract/000031321964701536080_Titan_Andrey_S319_G13_V1-1_3nd_308-19_008_ali_DW_particles.mrcs J1/imported/000031321964701536080_Titan_Andrey_S319_G13_V1-1_3nd_308-19_008_ali_DW.mrc  3807.000000  3634.000000   120.680078    18.618095    69.017459     -0.00562     -0.00562 13381.375000 12723.406250     -9.65296     0.000000     0.000000            1            2            1           22     0.811082 2.393445e+05     0.153959           21 
000047@J287/extract/000031321964701536080_Titan_Andrey_S319_G13_V1-1_3nd_308-19_008_ali_DW_particles.mrcs J1/imported/000031321964701536080_Titan_Andrey_S319_G13_V1-1_3nd_308-19_008_ali_DW.mrc  1520.000000  2813.000000   117.856467   129.814328     7.642390     2.472384     -1.65762 13298.067383 12640.098633     -9.65296     0.000000     0.000000            1            1            1           22     0.808566 2.393265e+05     0.102014           37 
000001@J287/extract/000031935784013852910_Titan_Andrey_S319_G13_V1-1_2nd_146-8_000_ali_DW_particles.mrcs J1/imported/000031935784013852910_Titan_Andrey_S319_G13_V1-1_2nd_146-8_000_ali_DW.mrc  5010.000000  1596.000000    54.782464    56.313265    -18.78427     -0.00562     0.820384  8746.981445  8656.052734     -4.79800     0.000000     0.000000            1            2            1           23     0.807562 2.395037e+05     0.207443           20 
000003@J287/extract/000031935784013852910_Titan_Andrey_S319_G13_V1-1_2nd_146-8_000_ali_DW_particles.mrcs J1/imported/000031935784013852910_Titan_Andrey_S319_G13_V1-1_2nd_146-8_000_ali_DW.mrc  4736.000000  3279.000000   156.641202   104.871273    -88.66744     -3.30962     -2.48362  8682.845703  8591.916992     -4.79800     0.000000     0.000000            1            1            1           23     0.814962 2.393481e+05     0.311264           20 
000004@J287/extract/000031935784013852910_Titan_Andrey_S319_G13_V1-1_2nd_146-8_000_ali_DW_particles.mrcs J1/imported/000031935784013852910_Titan_Andrey_S319_G13_V1-1_2nd_146-8_000_ali_DW.mrc  4090.000000   435.000000     3.222887    49.113682    85.362248     4.124384     -1.65762  8786.663086  8695.734375     -4.79800     0.000000     0.000000            1            2            1           23     0.810613 2.394540e+05     0.179304            8 
000007@J287/extract/000031935784013852910_Titan_Andrey_S319_G13_V1-1_2nd_146-8_000_ali_DW_particles.mrcs J1/imported/000031935784013852910_Titan_Andrey_S319_G13_V1-1_2nd_146-8_000_ali_DW.mrc  3528.000000  1149.000000   -135.64998    63.382156    -61.64441     -2.48362     -1.65762  8740.294922  8649.366211     -4.79800     0.000000     0.000000            1            1            1           23     0.813936 2.393742e+05     0.084327           95 
000008@J287/extract/000031935784013852910_Titan_Andrey_S319_G13_V1-1_2nd_146-8_000_ali_DW_particles.mrcs J1/imported/000031935784013852910_Titan_Andrey_S319_G13_V1-1_2nd_146-8_000_ali_DW.mrc  4180.000000  3521.000000    -46.22347   111.372856    26.462573     -0.83162     0.820384  8662.067383  8571.138672     -4.79800     0.000000     0.000000            1            2            1           23     0.815754 2.395308e+05     0.180327           24 
000013@J287/extract/000031935784013852910_Titan_Andrey_S319_G13_V1-1_2nd_146-8_000_ali_DW_particles.mrcs J1/imported/000031935784013852910_Titan_Andrey_S319_G13_V1-1_2nd_146-8_000_ali_DW.mrc  1640.000000  3642.000000    68.127523   102.384391   101.184133     -4.13562     0.820384  8733.917969  8642.989258     -4.79800     0.000000     0.000000            1            1            1           23     0.811030 2.397718e+05     0.259252           28 
000014@J287/extract/000031935784013852910_Titan_Andrey_S319_G13_V1-1_2nd_146-8_000_ali_DW_particles.mrcs J1/imported/000031935784013852910_Titan_Andrey_S319_G13_V1-1_2nd_146-8_000_ali_DW.mrc  3296.000000  2339.000000    -44.78760   158.590112   100.425124     -2.48362     -4.13562  8695.994141  8605.065430     -4.79800     0.000000     0.000000            1            2            1           23     0.808705 2.393529e+05     0.065990           43 
000015@J287/extract/000031935784013852910_Titan_Andrey_S319_G13_V1-1_2nd_146-8_000_ali_DW_particles.mrcs J1/imported/000031935784013852910_Titan_Andrey_S319_G13_V1-1_2nd_146-8_000_ali_DW.mrc   382.000000  2522.000000   -176.08722   147.996314    -31.03087     -1.65762     -0.00562  8776.700195  8685.771484     -4.79800     0.000000     0.000000            1            1            1           23     0.808619 2.396522e+05     0.135349            8 
000023@J287/extract/000031935784013852910_Titan_Andrey_S319_G13_V1-1_2nd_146-8_000_ali_DW_particles.mrcs J1/imported/000031935784013852910_Titan_Andrey_S319_G13_V1-1_2nd_146-8_000_ali_DW.mrc  4286.000000  3815.000000   -179.55516   101.099980    47.820419     3.298384     3.298384  8661.370117  8570.441406     -4.79800     0.000000     0.000000            1            2            1           23     0.804674 2.398179e+05     0.100582           75 
000037@J287/extract/000031935784013852910_Titan_Andrey_S319_G13_V1-1_2nd_146-8_000_ali_DW_particles.mrcs J1/imported/000031935784013852910_Titan_Andrey_S319_G13_V1-1_2nd_146-8_000_ali_DW.mrc  5014.000000  3273.000000   -141.34043    65.949473   -157.17878     -0.00562     -0.83162  8694.030273  8603.101562     -4.79800     0.000000     0.000000            1            1            1           23     0.814307 2.392720e+05     0.107540           48 
000042@J287/extract/000031935784013852910_Titan_Andrey_S319_G13_V1-1_2nd_146-8_000_ali_DW_particles.mrcs J1/imported/000031935784013852910_Titan_Andrey_S319_G13_V1-1_2nd_146-8_000_ali_DW.mrc  3757.000000  1505.000000   120.090368    97.935683    -33.87127     -0.00562     0.820384  8723.952148  8633.023438     -4.79800     0.000000     0.000000            1            2            1           23     0.809596 2.394356e+05     0.251109           40 
000043@J287/extract/000031935784013852910_Titan_Andrey_S319_G13_V1-1_2nd_146-8_000_ali_DW_particles.mrcs J1/imported/000031935784013852910_Titan_Andrey_S319_G13_V1-1_2nd_146-8_000_ali_DW.mrc  3204.000000  3943.000000   -162.62394    77.088274    88.794745     -0.00562     -3.30962  8657.149414  8566.220703     -4.79800     0.000000     0.000000            1            1            1           23     0.813158 2.396668e+05     0.158331           33 
000048@J287/extract/000031935784013852910_Titan_Andrey_S319_G13_V1-1_2nd_146-8_000_ali_DW_particles.mrcs J1/imported/000031935784013852910_Titan_Andrey_S319_G13_V1-1_2nd_146-8_000_ali_DW.mrc  4988.000000   834.000000    -90.56429    66.654795   -101.31917     4.124384     -4.13562  8834.197266  8743.268555     -4.79800     0.000000     0.000000            1            2            1           23     0.814568 2.394652e+05     0.169623           52 
000052@J287/extract/000031935784013852910_Titan_Andrey_S319_G13_V1-1_2nd_146-8_000_ali_DW_particles.mrcs J1/imported/000031935784013852910_Titan_Andrey_S319_G13_V1-1_2nd_146-8_000_ali_DW.mrc  5106.000000   162.000000   160.801227     9.373978   105.851164     4.950384     -3.30962  8951.391602  8860.462891     -4.79800     0.000000     0.000000            1            1            1           23     0.805748 2.396216e+05     0.653046           40 
000055@J287/extract/000031935784013852910_Titan_Andrey_S319_G13_V1-1_2nd_146-8_000_ali_DW_particles.mrcs J1/imported/000031935784013852910_Titan_Andrey_S319_G13_V1-1_2nd_146-8_000_ali_DW.mrc   380.000000  1237.000000    11.385710    35.035670    -43.76323     -0.00562     -0.83162  8850.236328  8759.307617     -4.79800     0.000000     0.000000            1            2            1           23     0.812125 2.396081e+05     0.092092           31 
000060@J287/extract/000031935784013852910_Titan_Andrey_S319_G13_V1-1_2nd_146-8_000_ali_DW_particles.mrcs J1/imported/000031935784013852910_Titan_Andrey_S319_G13_V1-1_2nd_146-8_000_ali_DW.mrc   575.000000  2115.000000     3.277981   120.923979   122.856342     -0.83162     -0.00562  8783.420898  8692.492188     -4.79800     0.000000     0.000000            1            1            1           23     0.820201 2.398492e+05     0.170444           44 
000063@J287/extract/000031935784013852910_Titan_Andrey_S319_G13_V1-1_2nd_146-8_000_ali_DW_particles.mrcs J1/imported/000031935784013852910_Titan_Andrey_S319_G13_V1-1_2nd_146-8_000_ali_DW.mrc  3892.000000  2081.000000   163.481596    72.159799    31.227292     -1.65762     -0.83162  8700.142578  8609.213867     -4.79800     0.000000     0.000000            1            2            1           23     0.814913 2.393863e+05     0.249689           28 
000065@J287/extract/000031935784013852910_Titan_Andrey_S319_G13_V1-1_2nd_146-8_000_ali_DW_particles.mrcs J1/imported/000031935784013852910_Titan_Andrey_S319_G13_V1-1_2nd_146-8_000_ali_DW.mrc  5446.000000  1090.000000   158.139418   137.289860   -176.65082     1.646384     2.472384  8840.586914  8749.658203     -4.79800     0.000000     0.000000            1            1            1           23     0.796581 2.395968e+05     0.283827           37 
000066@J287/extract/000031935784013852910_Titan_Andrey_S319_G13_V1-1_2nd_146-8_000_ali_DW_particles.mrcs J1/imported/000031935784013852910_Titan_Andrey_S319_G13_V1-1_2nd_146-8_000_ali_DW.mrc  5177.000000  2528.000000    63.606426    82.038022   -127.60701     0.820384     2.472384  8695.759766  8604.831055     -4.79800     0.000000     0.000000            1            2            1           23     0.805651 2.396272e+05     0.202279           91 
000023@J287/extract/000033945826267683846_Titan_Andrey_S319_G13_V1-1_115-29_005_ali_DW_particles.mrcs J1/imported/000033945826267683846_Titan_Andrey_S319_G13_V1-1_115-29_005_ali_DW.mrc  2159.000000   296.000000   -146.05363    22.775989    -17.19851    -10.74362     -2.48362 11971.186523 11652.095703   232.843216     0.000000     0.000000            1            1            1           24     0.809438 2.394181e+05     0.122112           33 
000030@J287/extract/000033945826267683846_Titan_Andrey_S319_G13_V1-1_115-29_005_ali_DW_particles.mrcs J1/imported/000033945826267683846_Titan_Andrey_S319_G13_V1-1_115-29_005_ali_DW.mrc  3026.000000  2253.000000    -71.25932    89.089070   103.181908     2.472384     -0.00562 11856.632812 11537.541992   232.843216     0.000000     0.000000            1            2            1           24     0.814959 2.396528e+05     0.100455           43 
000031@J287/extract/000033945826267683846_Titan_Andrey_S319_G13_V1-1_115-29_005_ali_DW_particles.mrcs J1/imported/000033945826267683846_Titan_Andrey_S319_G13_V1-1_115-29_005_ali_DW.mrc  3106.000000   479.000000   -125.03212   112.777042    -20.50262     -5.78762     -2.48362 12008.208008 11689.117188   232.843216     0.000000     0.000000            1            1            1           24     0.810648 2.396011e+05     0.075420           43 
000032@J287/extract/000033945826267683846_Titan_Andrey_S319_G13_V1-1_115-29_005_ali_DW_particles.mrcs J1/imported/000033945826267683846_Titan_Andrey_S319_G13_V1-1_115-29_005_ali_DW.mrc  1342.000000  2443.000000    78.673006    60.192140    93.856004     0.820384     0.820384 11900.326172 11581.235352   232.843216     0.000000     0.000000            1            2            1           24     0.816391 2.396245e+05     0.119106          115 
000039@J287/extract/000033945826267683846_Titan_Andrey_S319_G13_V1-1_115-29_005_ali_DW_particles.mrcs J1/imported/000033945826267683846_Titan_Andrey_S319_G13_V1-1_115-29_005_ali_DW.mrc  1759.000000   286.000000   -134.17141    31.939638   -112.77417     -0.00562     -0.00562 11975.883789 11656.792969   232.843216     0.000000     0.000000            1            1            1           24     0.810932 2.395294e+05     0.165982           26 
000040@J287/extract/000033945826267683846_Titan_Andrey_S319_G13_V1-1_115-29_005_ali_DW_particles.mrcs J1/imported/000033945826267683846_Titan_Andrey_S319_G13_V1-1_115-29_005_ali_DW.mrc  3834.000000  1040.000000   -162.43124   132.521424    39.947924     3.298384     4.124384 11952.369141 11633.278320   232.843216     0.000000     0.000000            1            2            1           24     0.815856 2.398209e+05     0.055000           54 
000041@J287/extract/000033945826267683846_Titan_Andrey_S319_G13_V1-1_115-29_005_ali_DW_particles.mrcs J1/imported/000033945826267683846_Titan_Andrey_S319_G13_V1-1_115-29_005_ali_DW.mrc  2844.000000  1023.000000    -67.16743    97.526629   -123.67725     1.646384     -3.30962 11919.975586 11600.884766   232.843216     0.000000     0.000000            1            1            1           24     0.806305 2.395618e+05     0.155688           95 
000046@J287/extract/000033945826267683846_Titan_Andrey_S319_G13_V1-1_115-29_005_ali_DW_particles.mrcs J1/imported/000033945826267683846_Titan_Andrey_S319_G13_V1-1_115-29_005_ali_DW.mrc  4580.000000  2136.000000   103.079128    88.611384   140.591717     -1.65762     -4.96162 11931.184570 11612.093750   232.843216     0.000000     0.000000            1            2            1           24     0.817544 2.396586e+05     0.133699           74 
000048@J287/extract/000033945826267683846_Titan_Andrey_S319_G13_V1-1_115-29_005_ali_DW_particles.mrcs J1/imported/000033945826267683846_Titan_Andrey_S319_G13_V1-1_115-29_005_ali_DW.mrc  1681.000000  3172.000000   -110.01433   131.485630   161.028720     -0.00562     -0.00562 11942.049805 11622.958984   232.843216     0.000000     0.000000            1            1            1           24     0.811463 2.397422e+05     0.230473           17 
000002@J287/extract/000035654355185023067_Titan_Andrey_S319_G13_V1-1_3nd_299-3_007_ali_DW_particles.mrcs J1/imported/000035654355185023067_Titan_Andrey_S319_G13_V1-1_3nd_299-3_007_ali_DW.mrc  2161.000000  2941.000000    -44.70128   102.672255    -25.98832     -3.30962     1.646384 14498.543945 13972.359375    21.309450     0.000000     0.000000            1            2            1           25     0.822206 2.398822e+05     0.277343           35 
000004@J287/extract/000035654355185023067_Titan_Andrey_S319_G13_V1-1_3nd_299-3_007_ali_DW_particles.mrcs J1/imported/000035654355185023067_Titan_Andrey_S319_G13_V1-1_3nd_299-3_007_ali_DW.mrc  4279.000000  2103.000000   136.492341    60.706642   -157.69994     -3.30962     1.646384 14429.540039 13903.355469    21.309450     0.000000     0.000000            1            1            1           25     0.824515 2.401467e+05     0.083012           46 
000014@J287/extract/000035654355185023067_Titan_Andrey_S319_G13_V1-1_3nd_299-3_007_ali_DW_particles.mrcs J1/imported/000035654355185023067_Titan_Andrey_S319_G13_V1-1_3nd_299-3_007_ali_DW.mrc  4044.000000  1247.000000    -81.19687    94.907571     -9.35672     -0.00562     0.820384 14358.298828 13832.114258    21.309450     0.000000     0.000000            1            2            1           25     0.821856 2.397668e+05     0.210711           29 
000015@J287/extract/000035654355185023067_Titan_Andrey_S319_G13_V1-1_3nd_299-3_007_ali_DW_particles.mrcs J1/imported/000035654355185023067_Titan_Andrey_S319_G13_V1-1_3nd_299-3_007_ali_DW.mrc  3854.000000  2870.000000    -58.71983   147.875579   -124.29368     -0.83162     0.820384 14509.606445 13983.421875    21.309450     0.000000     0.000000            1            1            1           25     0.822200 2.398759e+05     0.088013           28 
000018@J287/extract/000035654355185023067_Titan_Andrey_S319_G13_V1-1_3nd_299-3_007_ali_DW_particles.mrcs J1/imported/000035654355185023067_Titan_Andrey_S319_G13_V1-1_3nd_299-3_007_ali_DW.mrc  4833.000000  3819.000000   176.547723    12.264226    19.996870     6.602384     -2.48362 14757.929688 14231.745117    21.309450     0.000000     0.000000            1            2            1           25     0.814537 2.397082e+05     0.153643            8 
000021@J287/extract/000035654355185023067_Titan_Andrey_S319_G13_V1-1_3nd_299-3_007_ali_DW_particles.mrcs J1/imported/000035654355185023067_Titan_Andrey_S319_G13_V1-1_3nd_299-3_007_ali_DW.mrc  2770.000000  2383.000000    -64.14144    83.208347   -131.15768     -4.13562     0.820384 14422.746094 13896.561523    21.309450     0.000000     0.000000            1            1            1           25     0.820286 2.399401e+05     0.179215           31 
000028@J287/extract/000035654355185023067_Titan_Andrey_S319_G13_V1-1_3nd_299-3_007_ali_DW_particles.mrcs J1/imported/000035654355185023067_Titan_Andrey_S319_G13_V1-1_3nd_299-3_007_ali_DW.mrc   181.000000  2320.000000    -91.41228   115.910393    95.534950     -0.00562     2.472384 14579.415039 14053.230469    21.309450     0.000000     0.000000            1            2            1           25     0.825944 2.401045e+05     0.107388           42 
000032@J287/extract/000035654355185023067_Titan_Andrey_S319_G13_V1-1_3nd_299-3_007_ali_DW_particles.mrcs J1/imported/000035654355185023067_Titan_Andrey_S319_G13_V1-1_3nd_299-3_007_ali_DW.mrc  1343.000000  3333.000000   -111.83389    75.163083    -29.94322     -3.30962     4.124384 14574.308594 14048.124023    21.309450     0.000000     0.000000            1            1            1           25     0.816617 2.398518e+05     0.085338           62 
000034@J287/extract/000035654355185023067_Titan_Andrey_S319_G13_V1-1_3nd_299-3_007_ali_DW_particles.mrcs J1/imported/000035654355185023067_Titan_Andrey_S319_G13_V1-1_3nd_299-3_007_ali_DW.mrc  3069.000000  1921.000000   123.260376   120.896757    -31.89721     0.820384     4.124384 14381.204102 13855.019531    21.309450     0.000000     0.000000            1            2            1           25     0.820440 2.400167e+05     0.133507           55 
000038@J287/extract/000035654355185023067_Titan_Andrey_S319_G13_V1-1_3nd_299-3_007_ali_DW_particles.mrcs J1/imported/000035654355185023067_Titan_Andrey_S319_G13_V1-1_3nd_299-3_007_ali_DW.mrc  4272.000000  1282.000000    51.866604    33.176164   146.645349     -0.00562     -1.65762 14371.203125 13845.018555    21.309450     0.000000     0.000000            1            1            1           25     0.817171 2.398079e+05     0.103085           21 
000040@J287/extract/000035654355185023067_Titan_Andrey_S319_G13_V1-1_3nd_299-3_007_ali_DW_particles.mrcs J1/imported/000035654355185023067_Titan_Andrey_S319_G13_V1-1_3nd_299-3_007_ali_DW.mrc  4046.000000   201.000000    96.542166   117.192897    -65.52701     -0.83162     1.646384 14348.673828 13822.489258    21.309450     0.000000     0.000000            1            2            1           25     0.811024 2.401690e+05     0.069045          132 
000009@J287/extract/000037269760783287347_Titan_Andrey_S319_G13_V1-1_2nd_161-9_008_ali_DW_particles.mrcs J1/imported/000037269760783287347_Titan_Andrey_S319_G13_V1-1_2nd_161-9_008_ali_DW.mrc   692.000000  2203.000000   -173.97852   119.078938    -53.53236     -0.00562     -4.13562 15923.839844 15120.465820    -10.43510     0.000000     0.000000            1            2            1           26     0.811908 2.400187e+05     0.177800           35 
000010@J287/extract/000037269760783287347_Titan_Andrey_S319_G13_V1-1_2nd_161-9_008_ali_DW_particles.mrcs J1/imported/000037269760783287347_Titan_Andrey_S319_G13_V1-1_2nd_161-9_008_ali_DW.mrc  2759.000000  1706.000000    49.539005    37.804017   -166.66486     -2.48362     -0.83162 15944.721680 15141.347656    -10.43510     0.000000     0.000000            1            1            1           26     0.807560 2.400757e+05     0.253942           12 
000017@J287/extract/000037269760783287347_Titan_Andrey_S319_G13_V1-1_2nd_161-9_008_ali_DW_particles.mrcs J1/imported/000037269760783287347_Titan_Andrey_S319_G13_V1-1_2nd_161-9_008_ali_DW.mrc   417.000000  1977.000000    73.003403    57.483056    46.984253     -0.83162     -3.30962 15956.786133 15153.412109    -10.43510     0.000000     0.000000            1            2            1           26     0.805816 2.403368e+05     0.122488           38 
000026@J287/extract/000037269760783287347_Titan_Andrey_S319_G13_V1-1_2nd_161-9_008_ali_DW_particles.mrcs J1/imported/000037269760783287347_Titan_Andrey_S319_G13_V1-1_2nd_161-9_008_ali_DW.mrc  2159.000000  2772.000000   101.439021    44.830143   155.973253     8.254384     2.472384 15873.714844 15070.340820    -10.43510     0.000000     0.000000            1            1            1           26     0.810329 2.403053e+05     0.149124           54 
000027@J287/extract/000037269760783287347_Titan_Andrey_S319_G13_V1-1_2nd_161-9_008_ali_DW_particles.mrcs J1/imported/000037269760783287347_Titan_Andrey_S319_G13_V1-1_2nd_161-9_008_ali_DW.mrc  3818.000000   944.000000   -173.97852   119.078938   111.467642     -4.96162     1.646384 16138.410156 15335.036133    -10.43510     0.000000     0.000000            1            2            1           26     0.812498 2.399477e+05     0.084782           60 
000028@J287/extract/000037269760783287347_Titan_Andrey_S319_G13_V1-1_2nd_161-9_008_ali_DW_particles.mrcs J1/imported/000037269760783287347_Titan_Andrey_S319_G13_V1-1_2nd_161-9_008_ali_DW.mrc   766.000000  3132.000000    -23.42587    84.863208   128.054135     3.298384     -4.96162 15898.069336 15094.695312    -10.43510     0.000000     0.000000            1            1            1           26     0.805476 2.402882e+05     0.241030           91 
000037@J287/extract/000037269760783287347_Titan_Andrey_S319_G13_V1-1_2nd_161-9_008_ali_DW_particles.mrcs J1/imported/000037269760783287347_Titan_Andrey_S319_G13_V1-1_2nd_161-9_008_ali_DW.mrc  2322.000000  3072.000000    47.141015   113.959534    41.039499     -1.65762     -4.96162 15883.639648 15080.265625    -10.43510     0.000000     0.000000            1            2            1           26     0.796448 2.400643e+05     0.175933           54 
000039@J287/extract/000037269760783287347_Titan_Andrey_S319_G13_V1-1_2nd_161-9_008_ali_DW_particles.mrcs J1/imported/000037269760783287347_Titan_Andrey_S319_G13_V1-1_2nd_161-9_008_ali_DW.mrc  5105.000000  2914.000000    -90.90487    86.386684    46.886409     1.646384     -0.83162 16043.046875 15239.672852    -10.43510     0.000000     0.000000            1            1            1           26     0.801527 2.400261e+05     0.112231           15 
000050@J287/extract/000037269760783287347_Titan_Andrey_S319_G13_V1-1_2nd_161-9_008_ali_DW_particles.mrcs J1/imported/000037269760783287347_Titan_Andrey_S319_G13_V1-1_2nd_161-9_008_ali_DW.mrc  2231.000000   864.000000   -138.26050    49.069215   -140.47917     -0.83162     -0.00562 16113.826172 15310.452148    -10.43510     0.000000     0.000000            1            2            1           26     0.815679 2.402682e+05     0.186398          124 
000052@J287/extract/000037269760783287347_Titan_Andrey_S319_G13_V1-1_2nd_161-9_008_ali_DW_particles.mrcs J1/imported/000037269760783287347_Titan_Andrey_S319_G13_V1-1_2nd_161-9_008_ali_DW.mrc  3842.000000   353.000000    47.743581    39.372091     9.514978     0.820384     0.820384 16284.057617 15480.683594    -10.43510     0.000000     0.000000            1            1            1           26     0.791538 2.404794e+05     0.200792           20 
000007@J287/extract/000037506249006714996_Titan_Andrey_S319_G13_V1-1_100-14_003_ali_DW_particles.mrcs J1/imported/000037506249006714996_Titan_Andrey_S319_G13_V1-1_100-14_003_ali_DW.mrc   984.000000  2707.000000   174.847320   106.038234    94.789852     -0.00562     2.472384 16800.947266 16224.539062    -31.13930     0.000000     0.000000            1            1            1           27     0.791490 2.389119e+05     0.260770           42 
000010@J287/extract/000037506249006714996_Titan_Andrey_S319_G13_V1-1_100-14_003_ali_DW_particles.mrcs J1/imported/000037506249006714996_Titan_Andrey_S319_G13_V1-1_100-14_003_ali_DW.mrc  4658.000000  3847.000000    59.476174    88.094262   -170.77291     -0.83162     6.602384 16786.353516 16209.945312    -31.13930     0.000000     0.000000            1            2            1           27     0.795326 2.389090e+05     0.071227           48 
000013@J287/extract/000037506249006714996_Titan_Andrey_S319_G13_V1-1_100-14_003_ali_DW_particles.mrcs J1/imported/000037506249006714996_Titan_Andrey_S319_G13_V1-1_100-14_003_ali_DW.mrc  1849.000000  1292.000000     -3.80499   111.664002   169.605967     -0.00562     -0.00562 16789.486328 16213.078125    -31.13930     0.000000     0.000000            1            1            1           27     0.808285 2.387527e+05     0.168961          172 
000023@J287/extract/000037506249006714996_Titan_Andrey_S319_G13_V1-1_100-14_003_ali_DW_particles.mrcs J1/imported/000037506249006714996_Titan_Andrey_S319_G13_V1-1_100-14_003_ali_DW.mrc   479.000000  1102.000000   108.777451    93.300221   -165.05556     -1.65762     0.820384 16965.750000 16389.341797    -31.13930     0.000000     0.000000            1            2            1           27     0.803606 2.385521e+05     0.069148          237 
000025@J287/extract/000037506249006714996_Titan_Andrey_S319_G13_V1-1_100-14_003_ali_DW_particles.mrcs J1/imported/000037506249006714996_Titan_Andrey_S319_G13_V1-1_100-14_003_ali_DW.mrc  1573.000000   831.000000   -168.26553   159.999080     2.282308     -0.83162     0.820384 16891.296875 16314.889648    -31.13930     0.000000     0.000000            1            1            1           27     0.807542 2.386208e+05     0.033471           44 
000026@J287/extract/000037506249006714996_Titan_Andrey_S319_G13_V1-1_100-14_003_ali_DW_particles.mrcs J1/imported/000037506249006714996_Titan_Andrey_S319_G13_V1-1_100-14_003_ali_DW.mrc  4289.000000  2476.000000   100.971469    15.948133   133.590842     -3.30962     1.646384 16647.025391 16070.618164    -31.13930     0.000000     0.000000            1            2            1           27     0.811463 2.386614e+05     0.286104           34 
000028@J287/extract/000037506249006714996_Titan_Andrey_S319_G13_V1-1_100-14_003_ali_DW_particles.mrcs J1/imported/000037506249006714996_Titan_Andrey_S319_G13_V1-1_100-14_003_ali_DW.mrc   572.000000  2949.000000    75.409993   116.195230   -103.07157     -0.83162     1.646384 16872.957031 16296.548828    -31.13930     0.000000     0.000000            1            1            1           27     0.820823 2.384884e+05     0.136258          101 
000029@J287/extract/000037506249006714996_Titan_Andrey_S319_G13_V1-1_100-14_003_ali_DW_particles.mrcs J1/imported/000037506249006714996_Titan_Andrey_S319_G13_V1-1_100-14_003_ali_DW.mrc  2283.000000  3061.000000   115.216328   163.506491    54.596886     -3.30962     7.428384 16697.140625 16120.733398    -31.13930     0.000000     0.000000            1            2            1           27     0.834659 2.379129e+05     0.130641           77 
000036@J287/extract/000037506249006714996_Titan_Andrey_S319_G13_V1-1_100-14_003_ali_DW_particles.mrcs J1/imported/000037506249006714996_Titan_Andrey_S319_G13_V1-1_100-14_003_ali_DW.mrc  4781.000000  3877.000000   -122.94811    23.029218    47.766056     0.820384     -0.00562 16791.136719 16214.729492    -31.13930     0.000000     0.000000            1            1            1           27     0.802313 2.388482e+05     0.169847           17 
000002@J287/extract/000038648364830964358_Titan_Andrey_S319_G13_V1-1_3nd_326-3_004_ali_DW_particles.mrcs J1/imported/000038648364830964358_Titan_Andrey_S319_G13_V1-1_3nd_326-3_004_ali_DW.mrc  1468.000000  2142.000000   149.462068    84.430825    -37.95316     -0.00562     0.820384 13749.022461 13521.435547    -80.24243     0.000000     0.000000            1            1            1           28     0.798472 2.396412e+05     0.047399           60 
000004@J287/extract/000038648364830964358_Titan_Andrey_S319_G13_V1-1_3nd_326-3_004_ali_DW_particles.mrcs J1/imported/000038648364830964358_Titan_Andrey_S319_G13_V1-1_3nd_326-3_004_ali_DW.mrc  4905.000000  2385.000000   128.580765   102.684137    89.814625     -3.30962     -0.83162 13768.359375 13540.772461    -80.24243     0.000000     0.000000            1            2            1           28     0.827887 2.397663e+05     0.109208           36 
000007@J287/extract/000038648364830964358_Titan_Andrey_S319_G13_V1-1_3nd_326-3_004_ali_DW_particles.mrcs J1/imported/000038648364830964358_Titan_Andrey_S319_G13_V1-1_3nd_326-3_004_ali_DW.mrc  2537.000000  3949.000000   155.384762   121.963659   158.911791     -3.30962     1.646384 13948.040039 13720.453125    -80.24243     0.000000     0.000000            1            1            1           28     0.837735 2.391677e+05     0.153766           25 
000016@J287/extract/000038648364830964358_Titan_Andrey_S319_G13_V1-1_3nd_326-3_004_ali_DW_particles.mrcs J1/imported/000038648364830964358_Titan_Andrey_S319_G13_V1-1_3nd_326-3_004_ali_DW.mrc  4052.000000  2838.000000    23.022146    15.512064   118.562191     3.298384     2.472384 13763.736328 13536.149414    -80.24243     0.000000     0.000000            1            2            1           28     0.796361 2.394688e+05     0.073771           36 
000021@J287/extract/000038648364830964358_Titan_Andrey_S319_G13_V1-1_3nd_326-3_004_ali_DW_particles.mrcs J1/imported/000038648364830964358_Titan_Andrey_S319_G13_V1-1_3nd_326-3_004_ali_DW.mrc  4381.000000  2191.000000   -136.48865   129.550195    -18.63214     -2.48362     -0.83162 13725.998047 13498.411133    -80.24243     0.000000     0.000000            1            1            1           28     0.813742 2.391497e+05     0.181696           42 
000024@J287/extract/000038648364830964358_Titan_Andrey_S319_G13_V1-1_3nd_326-3_004_ali_DW_particles.mrcs J1/imported/000038648364830964358_Titan_Andrey_S319_G13_V1-1_3nd_326-3_004_ali_DW.mrc  5452.000000  2513.000000    88.967028    38.766496   131.789343     -2.48362     -0.00562 13821.916016 13594.329102    -80.24243     0.000000     0.000000            1            2            1           28     0.810452 2.391223e+05     0.148398           37 
000027@J287/extract/000038648364830964358_Titan_Andrey_S319_G13_V1-1_3nd_326-3_004_ali_DW_particles.mrcs J1/imported/000038648364830964358_Titan_Andrey_S319_G13_V1-1_3nd_326-3_004_ali_DW.mrc  2933.000000  3193.000000   -146.25169   131.035147   -144.11000     2.472384     -2.48362 13809.689453 13582.102539    -80.24243     0.000000     0.000000            1            1            1           28     0.821704 2.391733e+05     0.297959           60 
000038@J287/extract/000038648364830964358_Titan_Andrey_S319_G13_V1-1_3nd_326-3_004_ali_DW_particles.mrcs J1/imported/000038648364830964358_Titan_Andrey_S319_G13_V1-1_3nd_326-3_004_ali_DW.mrc  2338.000000  1416.000000   -159.37946   148.050524    84.708791     -0.00562     1.646384 13691.333984 13463.747070    -80.24243     0.000000     0.000000            1            2            1           28     0.814343 2.393978e+05     0.173038           27 
000041@J287/extract/000038648364830964358_Titan_Andrey_S319_G13_V1-1_3nd_326-3_004_ali_DW_particles.mrcs J1/imported/000038648364830964358_Titan_Andrey_S319_G13_V1-1_3nd_326-3_004_ali_DW.mrc  4310.000000   422.000000    -95.93976    37.077915    -90.58124     -0.83162     1.646384 13796.978516 13569.391602    -80.24243     0.000000     0.000000            1            1            1           28     0.809626 2.392546e+05     0.038399          136 
000014@J287/extract/000038818015810160979_Titan_Andrey_S319_G13_V1-1_131-1_008_ali_DW_particles.mrcs J1/imported/000038818015810160979_Titan_Andrey_S319_G13_V1-1_131-1_008_ali_DW.mrc  3271.000000  3744.000000    -92.02845   150.399916   162.190567     -4.13562     -4.96162 10350.811523  9778.201172     -7.90955     0.000000     0.000000            1            1            1           29     0.821160 2.408198e+05     0.299891           11 
000018@J287/extract/000038818015810160979_Titan_Andrey_S319_G13_V1-1_131-1_008_ali_DW_particles.mrcs J1/imported/000038818015810160979_Titan_Andrey_S319_G13_V1-1_131-1_008_ali_DW.mrc  5605.000000  3115.000000   120.288391   166.384267    -27.40244     -0.00562     -0.83162 10548.326172  9975.715820     -7.90955     0.000000     0.000000            1            2            1           29     0.805329 2.404637e+05     0.229227            7 
000035@J287/extract/000038818015810160979_Titan_Andrey_S319_G13_V1-1_131-1_008_ali_DW_particles.mrcs J1/imported/000038818015810160979_Titan_Andrey_S319_G13_V1-1_131-1_008_ali_DW.mrc  4059.000000  2167.000000   -146.12743   122.022550    -42.78581     -0.00562     1.646384 10340.509766  9767.899414     -7.90955     0.000000     0.000000            1            1            1           29     0.807706 2.410880e+05     0.114472           71 
000036@J287/extract/000038818015810160979_Titan_Andrey_S319_G13_V1-1_131-1_008_ali_DW_particles.mrcs J1/imported/000038818015810160979_Titan_Andrey_S319_G13_V1-1_131-1_008_ali_DW.mrc  2036.000000  1484.000000    -74.69475    48.413111    -32.13935     -0.00562     -6.61362 10264.917969  9692.307617     -7.90955     0.000000     0.000000            1            2            1           29     0.821941 2.406249e+05     0.501223           13 
000038@J287/extract/000038818015810160979_Titan_Andrey_S319_G13_V1-1_131-1_008_ali_DW_particles.mrcs J1/imported/000038818015810160979_Titan_Andrey_S319_G13_V1-1_131-1_008_ali_DW.mrc  1252.000000  3500.000000   -165.51985    96.281812   -158.65595     -0.83162     -0.83162 10265.296875  9692.686523     -7.90955     0.000000     0.000000            1            1            1           29     0.829418 2.408593e+05     0.287839           19 
000041@J287/extract/000038818015810160979_Titan_Andrey_S319_G13_V1-1_131-1_008_ali_DW_particles.mrcs J1/imported/000038818015810160979_Titan_Andrey_S319_G13_V1-1_131-1_008_ali_DW.mrc   569.000000  3603.000000   -162.54402    61.833543    -40.60854     -1.65762     -0.83162 10304.953125  9732.342773     -7.90955     0.000000     0.000000            1            2            1           29     0.820952 2.409043e+05     0.325214           26 
000043@J287/extract/000038818015810160979_Titan_Andrey_S319_G13_V1-1_131-1_008_ali_DW_particles.mrcs J1/imported/000038818015810160979_Titan_Andrey_S319_G13_V1-1_131-1_008_ali_DW.mrc  5024.000000  1121.000000     -6.65334    39.660708    -83.63235     1.646384     -1.65762 10526.427734  9953.817383     -7.90955     0.000000     0.000000            1            1            1           29     0.814620 2.407342e+05     0.199063           21 
000046@J287/extract/000038818015810160979_Titan_Andrey_S319_G13_V1-1_131-1_008_ali_DW_particles.mrcs J1/imported/000038818015810160979_Titan_Andrey_S319_G13_V1-1_131-1_008_ali_DW.mrc   868.000000   520.000000   -107.54718    71.494813    24.389149     1.646384     3.298384 10394.127930  9821.517578     -7.90955     0.000000     0.000000            1            2            1           29     0.825267 2.407467e+05     0.169324           36 
000050@J287/extract/000038818015810160979_Titan_Andrey_S319_G13_V1-1_131-1_008_ali_DW_particles.mrcs J1/imported/000038818015810160979_Titan_Andrey_S319_G13_V1-1_131-1_008_ali_DW.mrc   559.000000  3116.000000   167.864498   109.841689   -103.83905     0.820384     2.472384 10245.564453  9672.954102     -7.90955     0.000000     0.000000            1            1            1           29     0.830434 2.407373e+05     0.317862           18 
000054@J287/extract/000038818015810160979_Titan_Andrey_S319_G13_V1-1_131-1_008_ali_DW_particles.mrcs J1/imported/000038818015810160979_Titan_Andrey_S319_G13_V1-1_131-1_008_ali_DW.mrc   350.000000  2254.000000   -161.03194    27.175538    60.328529     5.776384     4.950384 10191.128906  9618.518555     -7.90955     0.000000     0.000000            1            2            1           29     0.826099 2.407040e+05     0.155660           26 
000057@J287/extract/000038818015810160979_Titan_Andrey_S319_G13_V1-1_131-1_008_ali_DW_particles.mrcs J1/imported/000038818015810160979_Titan_Andrey_S319_G13_V1-1_131-1_008_ali_DW.mrc  1542.000000  1187.000000    -19.41241   118.147193   -153.17410     0.820384     3.298384 10282.570312  9709.959961     -7.90955     0.000000     0.000000            1            1            1           29     0.826612 2.408674e+05     0.173339           92 
000060@J287/extract/000038818015810160979_Titan_Andrey_S319_G13_V1-1_131-1_008_ali_DW_particles.mrcs J1/imported/000038818015810160979_Titan_Andrey_S319_G13_V1-1_131-1_008_ali_DW.mrc  1205.000000  2520.000000   132.793030   137.528599   172.594503     -0.00562     0.820384 10212.869141  9640.258789     -7.90955     0.000000     0.000000            1            2            1           29     0.818400 2.408131e+05     0.483324            7 
000061@J287/extract/000038818015810160979_Titan_Andrey_S319_G13_V1-1_131-1_008_ali_DW_particles.mrcs J1/imported/000038818015810160979_Titan_Andrey_S319_G13_V1-1_131-1_008_ali_DW.mrc  3340.000000  3586.000000    74.726634    74.542192    -91.88998     -1.65762     2.472384 10341.923828  9769.313477     -7.90955     0.000000     0.000000            1            1            1           29     0.824406 2.407747e+05     0.160071           25 
000062@J287/extract/000038818015810160979_Titan_Andrey_S319_G13_V1-1_131-1_008_ali_DW_particles.mrcs J1/imported/000038818015810160979_Titan_Andrey_S319_G13_V1-1_131-1_008_ali_DW.mrc  3991.000000  3505.000000   -154.46377   119.159994   -110.13219     -3.30962     -2.48362 10393.912109  9821.301758     -7.90955     0.000000     0.000000            1            2            1           29     0.822434 2.407133e+05     0.115762           16 
000063@J287/extract/000038818015810160979_Titan_Andrey_S319_G13_V1-1_131-1_008_ali_DW_particles.mrcs J1/imported/000038818015810160979_Titan_Andrey_S319_G13_V1-1_131-1_008_ali_DW.mrc  1541.000000  2294.000000    36.661250    57.951845    12.830019     -0.83162     -3.30962 10219.085938  9646.475586     -7.90955     0.000000     0.000000            1            1            1           29     0.821970 2.406106e+05     0.116598           49 
000065@J287/extract/000038818015810160979_Titan_Andrey_S319_G13_V1-1_131-1_008_ali_DW_particles.mrcs J1/imported/000038818015810160979_Titan_Andrey_S319_G13_V1-1_131-1_008_ali_DW.mrc  3153.000000  1593.000000     -5.21752   110.390695   105.832556     2.472384     -0.00562 10303.050781  9730.440430     -7.90955     0.000000     0.000000            1            2            1           29     0.823732 2.408711e+05     0.156433           24 
000016@J287/extract/000043220777432678125_Titan_Andrey_S319_G13_V1-1_2nd_137-16_001_ali_DW_particles.mrcs J1/imported/000043220777432678125_Titan_Andrey_S319_G13_V1-1_2nd_137-16_001_ali_DW.mrc  5483.000000   535.000000   -169.71493    90.281312   -167.96293     0.820384     0.820384  9983.275391  9310.891602    -19.76723     0.000000     0.000000            1            1            1           30     0.806151 2.389367e+05     0.094487          112 
000018@J287/extract/000043220777432678125_Titan_Andrey_S319_G13_V1-1_2nd_137-16_001_ali_DW_particles.mrcs J1/imported/000043220777432678125_Titan_Andrey_S319_G13_V1-1_2nd_137-16_001_ali_DW.mrc  4770.000000  1015.000000    -14.18096   167.708500    -39.49393     3.298384     -2.48362  9910.162109  9237.778320    -19.76723     0.000000     0.000000            1            2            1           30     0.807883 2.389428e+05     0.100295           28 
000021@J287/extract/000043220777432678125_Titan_Andrey_S319_G13_V1-1_2nd_137-16_001_ali_DW_particles.mrcs J1/imported/000043220777432678125_Titan_Andrey_S319_G13_V1-1_2nd_137-16_001_ali_DW.mrc  4184.000000   963.000000     1.849935    92.118380   154.702434     -7.43962     -3.30962  9901.959961  9229.576172    -19.76723     0.000000     0.000000            1            1            1           30     0.820902 2.391170e+05     0.046003          109 
000022@J287/extract/000043220777432678125_Titan_Andrey_S319_G13_V1-1_2nd_137-16_001_ali_DW_particles.mrcs J1/imported/000043220777432678125_Titan_Andrey_S319_G13_V1-1_2nd_137-16_001_ali_DW.mrc  5124.000000  1027.000000   157.678425    53.464142    65.136846     3.298384     -0.00562  9912.516602  9240.132812    -19.76723     0.000000     0.000000            1            2            1           30     0.804917 2.390283e+05     0.274172           17 
000024@J287/extract/000043220777432678125_Titan_Andrey_S319_G13_V1-1_2nd_137-16_001_ali_DW_particles.mrcs J1/imported/000043220777432678125_Titan_Andrey_S319_G13_V1-1_2nd_137-16_001_ali_DW.mrc  2797.000000   939.000000   -133.92001   139.054662    59.923715     -3.30962     -0.00562  9844.364258  9171.980469    -19.76723     0.000000     0.000000            1            1            1           30     0.819118 2.388317e+05     0.047267           47 
000029@J287/extract/000043220777432678125_Titan_Andrey_S319_G13_V1-1_2nd_137-16_001_ali_DW_particles.mrcs J1/imported/000043220777432678125_Titan_Andrey_S319_G13_V1-1_2nd_137-16_001_ali_DW.mrc  3716.000000  3609.000000    -31.69705    37.974178    -48.63708     3.298384     -0.00562  9927.276367  9254.892578    -19.76723     0.000000     0.000000            1            2            1           30     0.827074 2.395182e+05     0.051563           71 
000031@J287/extract/000043220777432678125_Titan_Andrey_S319_G13_V1-1_2nd_137-16_001_ali_DW_particles.mrcs J1/imported/000043220777432678125_Titan_Andrey_S319_G13_V1-1_2nd_137-16_001_ali_DW.mrc  5214.000000  3520.000000   158.361438   165.964245    -33.13192     -6.61362    -15.69962  9904.056641  9231.672852    -19.76723     0.000000     0.000000            1            1            1           30     0.798723 2.391878e+05     0.091402           33 
000038@J287/extract/000043220777432678125_Titan_Andrey_S319_G13_V1-1_2nd_137-16_001_ali_DW_particles.mrcs J1/imported/000043220777432678125_Titan_Andrey_S319_G13_V1-1_2nd_137-16_001_ali_DW.mrc  3762.000000   954.000000    96.977315    29.455033   -132.19853     0.820384     3.298384  9886.478516  9214.094727    -19.76723     0.000000     0.000000            1            2            1           30     0.809468 2.390560e+05     0.106661           24 
000002@J287/extract/000043629134077671888_Titan_Andrey_S319_G13_V1-1_115-1_000_ali_DW_particles.mrcs J1/imported/000043629134077671888_Titan_Andrey_S319_G13_V1-1_115-1_000_ali_DW.mrc  2456.000000   692.000000     1.846123    77.676617   -113.42222     0.820384     1.646384 12349.423828 12190.319336     -5.89020     0.000000     0.000000            1            1            1           31     0.819057 2.397282e+05     0.175177           33 
000005@J287/extract/000043629134077671888_Titan_Andrey_S319_G13_V1-1_115-1_000_ali_DW_particles.mrcs J1/imported/000043629134077671888_Titan_Andrey_S319_G13_V1-1_115-1_000_ali_DW.mrc  2571.000000   926.000000    -58.11153    57.675106    59.994155     -3.30962     4.124384 12324.005859 12164.901367     -5.89020     0.000000     0.000000            1            2            1           31     0.814374 2.396412e+05     0.162449           32 
000026@J287/extract/000043629134077671888_Titan_Andrey_S319_G13_V1-1_115-1_000_ali_DW_particles.mrcs J1/imported/000043629134077671888_Titan_Andrey_S319_G13_V1-1_115-1_000_ali_DW.mrc  5135.000000   451.000000    -26.56899   125.050275    34.171170     0.820384     -1.65762 12580.494141 12421.389648     -5.89020     0.000000     0.000000            1            1            1           31     0.804805 2.396356e+05     0.314651           55 
000028@J287/extract/000043629134077671888_Titan_Andrey_S319_G13_V1-1_115-1_000_ali_DW_particles.mrcs J1/imported/000043629134077671888_Titan_Andrey_S319_G13_V1-1_115-1_000_ali_DW.mrc  3240.000000   703.000000    -37.88274   122.110598   152.133615     -0.83162     1.646384 12389.893555 12230.789062     -5.89020     0.000000     0.000000            1            2            1           31     0.819819 2.396816e+05     0.217772           41 
000031@J287/extract/000043629134077671888_Titan_Andrey_S319_G13_V1-1_115-1_000_ali_DW_particles.mrcs J1/imported/000043629134077671888_Titan_Andrey_S319_G13_V1-1_115-1_000_ali_DW.mrc  2083.000000   341.000000   171.152005   135.660740   -171.33417     -0.83162     -0.83162 12382.345703 12223.241211     -5.89020     0.000000     0.000000            1            1            1           31     0.800367 2.397762e+05     0.199068           18 
000050@J287/extract/000043629134077671888_Titan_Andrey_S319_G13_V1-1_115-1_000_ali_DW_particles.mrcs J1/imported/000043629134077671888_Titan_Andrey_S319_G13_V1-1_115-1_000_ali_DW.mrc  4784.000000  1183.000000   121.835567   119.528094   -144.39635     -0.00562     1.646384 12466.969727 12307.865234     -5.89020     0.000000     0.000000            1            2            1           31     0.807450 2.398675e+05     0.220138           41 
000051@J287/extract/000043629134077671888_Titan_Andrey_S319_G13_V1-1_115-1_000_ali_DW_particles.mrcs J1/imported/000043629134077671888_Titan_Andrey_S319_G13_V1-1_115-1_000_ali_DW.mrc  3291.000000  1405.000000     -3.79753   106.635488    -38.51658     4.124384     -0.83162 12301.511719 12142.407227     -5.89020     0.000000     0.000000            1            1            1           31     0.810410 2.399521e+05     0.082932           20 
000053@J287/extract/000043629134077671888_Titan_Andrey_S319_G13_V1-1_115-1_000_ali_DW_particles.mrcs J1/imported/000043629134077671888_Titan_Andrey_S319_G13_V1-1_115-1_000_ali_DW.mrc  1910.000000  1982.000000    -22.04438    88.463381   -132.54867     0.820384     -0.83162 12228.584961 12069.480469     -5.89020     0.000000     0.000000            1            2            1           31     0.808696 2.396816e+05     0.134494            9 
000058@J287/extract/000043629134077671888_Titan_Andrey_S319_G13_V1-1_115-1_000_ali_DW_particles.mrcs J1/imported/000043629134077671888_Titan_Andrey_S319_G13_V1-1_115-1_000_ali_DW.mrc  4924.000000  3030.000000   152.912180    44.188046   162.801646     -2.48362     -1.65762 12437.416016 12278.311523     -5.89020     0.000000     0.000000            1            1            1           31     0.815814 2.395177e+05     0.149874           72 
000059@J287/extract/000043629134077671888_Titan_Andrey_S319_G13_V1-1_115-1_000_ali_DW_particles.mrcs J1/imported/000043629134077671888_Titan_Andrey_S319_G13_V1-1_115-1_000_ali_DW.mrc  2464.000000  2066.000000    57.301292   144.860221   144.758464     -0.83162     -0.00562 12231.854492 12072.750000     -5.89020     0.000000     0.000000            1            2            1           31     0.816782 2.395214e+05     0.243620           29 
000064@J287/extract/000043629134077671888_Titan_Andrey_S319_G13_V1-1_115-1_000_ali_DW_particles.mrcs J1/imported/000043629134077671888_Titan_Andrey_S319_G13_V1-1_115-1_000_ali_DW.mrc   571.000000  3935.000000   120.948826   152.996739   118.978887     2.472384     -0.00562 12380.662109 12221.557617     -5.89020     0.000000     0.000000            1            1            1           31     0.817411 2.392693e+05     0.111066           53 
000066@J287/extract/000043629134077671888_Titan_Andrey_S319_G13_V1-1_115-1_000_ali_DW_particles.mrcs J1/imported/000043629134077671888_Titan_Andrey_S319_G13_V1-1_115-1_000_ali_DW.mrc   713.000000  1315.000000    71.122456    31.382570     0.748073     -0.00562     -2.48362 12268.139648 12109.035156     -5.89020     0.000000     0.000000            1            2            1           31     0.823843 2.394727e+05     0.318594           18 
000069@J287/extract/000043629134077671888_Titan_Andrey_S319_G13_V1-1_115-1_000_ali_DW_particles.mrcs J1/imported/000043629134077671888_Titan_Andrey_S319_G13_V1-1_115-1_000_ali_DW.mrc  5322.000000   495.000000    67.198750   135.372247    -97.24033     -8.26562     -4.13562 12592.107422 12433.002930     -5.89020     0.000000     0.000000            1            1            1           31     0.812773 2.397473e+05     0.261619            6 
000002@J287/extract/000043865257756305735_Titan_Andrey_S319_G13_V1-1_85-16_007_ali_DW_particles.mrcs J1/imported/000043865257756305735_Titan_Andrey_S319_G13_V1-1_85-16_007_ali_DW.mrc  1513.000000  1465.000000   149.884235   127.891428    61.548333     0.820384     -0.83162 15236.145508 14874.478516    16.330723     0.000000     0.000000            1            2            1           32     0.767217 2.361320e+05     0.060626          107 
000004@J287/extract/000043865257756305735_Titan_Andrey_S319_G13_V1-1_85-16_007_ali_DW_particles.mrcs J1/imported/000043865257756305735_Titan_Andrey_S319_G13_V1-1_85-16_007_ali_DW.mrc  3795.000000  2730.000000   122.558927    44.515654    -95.44912     7.428384     -3.30962 15283.920898 14922.253906    16.330723     0.000000     0.000000            1            1            1           32     0.766217 2.361651e+05     0.082977          103 
000016@J287/extract/000043865257756305735_Titan_Andrey_S319_G13_V1-1_85-16_007_ali_DW_particles.mrcs J1/imported/000043865257756305735_Titan_Andrey_S319_G13_V1-1_85-16_007_ali_DW.mrc  2391.000000  1663.000000   164.888485    70.901083    93.081417     1.646384     -7.43962 15216.727539 14855.060547    16.330723     0.000000     0.000000            1            2            1           32     0.769966 2.362574e+05     0.105673          144 
000017@J287/extract/000043865257756305735_Titan_Andrey_S319_G13_V1-1_85-16_007_ali_DW_particles.mrcs J1/imported/000043865257756305735_Titan_Andrey_S319_G13_V1-1_85-16_007_ali_DW.mrc  2808.000000  3826.000000   -164.26537   126.275233    41.890874     -0.83162     0.820384 15377.593750 15015.926758    16.330723     0.000000     0.000000            1            1            1           32     0.773307 2.362433e+05     0.088307          143 
000020@J287/extract/000043865257756305735_Titan_Andrey_S319_G13_V1-1_85-16_007_ali_DW_particles.mrcs J1/imported/000043865257756305735_Titan_Andrey_S319_G13_V1-1_85-16_007_ali_DW.mrc  4507.000000  3375.000000    -61.17345    39.169702    -45.36839     -0.83162     1.646384 15419.707031 15058.040039    16.330723     0.000000     0.000000            1            2            1           32     0.771916 2.362640e+05     0.054455          271 
000023@J287/extract/000043865257756305735_Titan_Andrey_S319_G13_V1-1_85-16_007_ali_DW_particles.mrcs J1/imported/000043865257756305735_Titan_Andrey_S319_G13_V1-1_85-16_007_ali_DW.mrc  2468.000000  1460.000000   -158.33651    68.392424   139.337355     -1.65762     -0.00562 15233.664062 14871.997070    16.330723     0.000000     0.000000            1            1            1           32     0.779089 2.363560e+05     0.082425          133 
000026@J287/extract/000043865257756305735_Titan_Andrey_S319_G13_V1-1_85-16_007_ali_DW_particles.mrcs J1/imported/000043865257756305735_Titan_Andrey_S319_G13_V1-1_85-16_007_ali_DW.mrc  5341.000000  1147.000000   -116.04057    73.865112   120.081292     3.298384     -1.65762 15473.387695 15111.720703    16.330723     0.000000     0.000000            1            2            1           32     0.766099 2.361837e+05     0.054531          182 
000029@J287/extract/000043865257756305735_Titan_Andrey_S319_G13_V1-1_85-16_007_ali_DW_particles.mrcs J1/imported/000043865257756305735_Titan_Andrey_S319_G13_V1-1_85-16_007_ali_DW.mrc   302.000000  1039.000000   -124.06861    49.237219    41.195227     -2.48362     1.646384 15291.689453 14930.022461    16.330723     0.000000     0.000000            1            1            1           32     0.767340 2.360016e+05     0.056075          402 
000034@J287/extract/000043865257756305735_Titan_Andrey_S319_G13_V1-1_85-16_007_ali_DW_particles.mrcs J1/imported/000043865257756305735_Titan_Andrey_S319_G13_V1-1_85-16_007_ali_DW.mrc  4326.000000  1040.000000    57.517604    53.336342   -125.59374     6.602384     -1.65762 15363.888672 15002.221680    16.330723     0.000000     0.000000            1            2            1           32     0.776763 2.362238e+05     0.037189          311 
000036@J287/extract/000043865257756305735_Titan_Andrey_S319_G13_V1-1_85-16_007_ali_DW_particles.mrcs J1/imported/000043865257756305735_Titan_Andrey_S319_G13_V1-1_85-16_007_ali_DW.mrc  1782.000000  2178.000000    87.475160    80.460322   -161.25133     -0.00562     -0.83162 15200.700195 14839.033203    16.330723     0.000000     0.000000            1            1            1           32     0.775867 2.363460e+05     0.108974           69 
000003@J287/extract/000044738325916776352_Titan_Andrey_S319_G13_V1-1_2nd_149-5_008_ali_DW_particles.mrcs J1/imported/000044738325916776352_Titan_Andrey_S319_G13_V1-1_2nd_149-5_008_ali_DW.mrc  5535.000000  3214.000000   117.610108   118.218916    91.878860     -0.00562     0.820384 10818.778320 10177.276367     -8.65531     0.000000     0.000000            1            1            1           33     0.806784 2.388258e+05     0.129727           18 
000005@J287/extract/000044738325916776352_Titan_Andrey_S319_G13_V1-1_2nd_149-5_008_ali_DW_particles.mrcs J1/imported/000044738325916776352_Titan_Andrey_S319_G13_V1-1_2nd_149-5_008_ali_DW.mrc  1141.000000  1537.000000   -128.56001    62.130040    -69.24052     2.472384     -0.00562 10623.474609  9981.972656     -8.65531     0.000000     0.000000            1            2            1           33     0.817701 2.388833e+05     0.213649           82 
000014@J287/extract/000044738325916776352_Titan_Andrey_S319_G13_V1-1_2nd_149-5_008_ali_DW_particles.mrcs J1/imported/000044738325916776352_Titan_Andrey_S319_G13_V1-1_2nd_149-5_008_ali_DW.mrc  2459.000000  3270.000000    -30.30361    68.765656   -125.20466     -0.83162     1.646384 10718.610352 10077.108398     -8.65531     0.000000     0.000000            1            1            1           33     0.805595 2.387730e+05     0.174713           28 
000015@J287/extract/000044738325916776352_Titan_Andrey_S319_G13_V1-1_2nd_149-5_008_ali_DW_particles.mrcs J1/imported/000044738325916776352_Titan_Andrey_S319_G13_V1-1_2nd_149-5_008_ali_DW.mrc  3342.000000   343.000000   156.324022    60.527479    -13.62392     -0.00562     1.646384 10709.078125 10067.576172     -8.65531     0.000000     0.000000            1            2            1           33     0.817063 2.390907e+05     0.065125           50 
000023@J287/extract/000044738325916776352_Titan_Andrey_S319_G13_V1-1_2nd_149-5_008_ali_DW_particles.mrcs J1/imported/000044738325916776352_Titan_Andrey_S319_G13_V1-1_2nd_149-5_008_ali_DW.mrc  2999.000000  1185.000000   -159.37946   148.050524   154.083791     -0.00562     -0.00562 10651.174805 10009.672852     -8.65531     0.000000     0.000000            1            1            1           33     0.805462 2.389974e+05     0.271265           20 
000026@J287/extract/000044738325916776352_Titan_Andrey_S319_G13_V1-1_2nd_149-5_008_ali_DW_particles.mrcs J1/imported/000044738325916776352_Titan_Andrey_S319_G13_V1-1_2nd_149-5_008_ali_DW.mrc  1607.000000  3842.000000    -12.07313    56.671939    41.935948     -0.83162     -0.83162 10787.893555 10146.391602     -8.65531     0.000000     0.000000            1            2            1           33     0.812983 2.389807e+05     0.135569           57 
000028@J287/extract/000044738325916776352_Titan_Andrey_S319_G13_V1-1_2nd_149-5_008_ali_DW_particles.mrcs J1/imported/000044738325916776352_Titan_Andrey_S319_G13_V1-1_2nd_149-5_008_ali_DW.mrc  3763.000000   634.000000   150.820226    78.392688    89.534696     0.820384     -0.00562 10697.708008 10056.206055     -8.65531     0.000000     0.000000            1            1            1           33     0.814316 2.387565e+05     0.150158           25 
000036@J287/extract/000044738325916776352_Titan_Andrey_S319_G13_V1-1_2nd_149-5_008_ali_DW_particles.mrcs J1/imported/000044738325916776352_Titan_Andrey_S319_G13_V1-1_2nd_149-5_008_ali_DW.mrc  4706.000000  1706.000000    -22.04438    88.463381    -57.54867     -0.00562     -0.83162 10679.129883 10037.627930     -8.65531     0.000000     0.000000            1            2            1           33     0.804024 2.389248e+05     0.244615           26 
000037@J287/extract/000044738325916776352_Titan_Andrey_S319_G13_V1-1_2nd_149-5_008_ali_DW_particles.mrcs J1/imported/000044738325916776352_Titan_Andrey_S319_G13_V1-1_2nd_149-5_008_ali_DW.mrc  1326.000000  1157.000000   -127.33654   139.135135    42.939784     -0.83162     -0.83162 10632.637695  9991.135742     -8.65531     0.000000     0.000000            1            1            1           33     0.801846 2.388038e+05     0.175673           39 
000045@J287/extract/000044738325916776352_Titan_Andrey_S319_G13_V1-1_2nd_149-5_008_ali_DW_particles.mrcs J1/imported/000044738325916776352_Titan_Andrey_S319_G13_V1-1_2nd_149-5_008_ali_DW.mrc  1459.000000   845.000000   -118.00600   111.579245   -163.06055     3.298384     -0.00562 10646.145508 10004.643555     -8.65531     0.000000     0.000000            1            2            1           33     0.805806 2.389944e+05     0.135830           33 
000052@J287/extract/000044738325916776352_Titan_Andrey_S319_G13_V1-1_2nd_149-5_008_ali_DW_particles.mrcs J1/imported/000044738325916776352_Titan_Andrey_S319_G13_V1-1_2nd_149-5_008_ali_DW.mrc   563.000000   196.000000    65.804044   129.079696     -5.48990     -3.30962     -0.83162 10663.418945 10021.916992     -8.65531     0.000000     0.000000            1            1            1           33     0.807011 2.386372e+05     0.089670           70 
000054@J287/extract/000044738325916776352_Titan_Andrey_S319_G13_V1-1_2nd_149-5_008_ali_DW_particles.mrcs J1/imported/000044738325916776352_Titan_Andrey_S319_G13_V1-1_2nd_149-5_008_ali_DW.mrc  4502.000000  1970.000000   179.023532    65.757797    60.970907     -3.30962     4.124384 10671.816406 10030.314453     -8.65531     0.000000     0.000000            1            2            1           33     0.814185 2.391207e+05     0.144606           44 
000008@J287/extract/000046009859375204381_Titan_Andrey_S319_G13_V1-1_100-23_001_ali_DW_particles.mrcs J1/imported/000046009859375204381_Titan_Andrey_S319_G13_V1-1_100-23_001_ali_DW.mrc   384.000000  2514.000000    54.075410   105.033362   -122.04824     -3.30962     -2.48362 16365.248047 15490.946289    -18.38800     0.000000     0.000000            1            2            1           34     0.787720 2.391673e+05     0.078659           52 
000014@J287/extract/000046009859375204381_Titan_Andrey_S319_G13_V1-1_100-23_001_ali_DW_particles.mrcs J1/imported/000046009859375204381_Titan_Andrey_S319_G13_V1-1_100-23_001_ali_DW.mrc  3793.000000  3627.000000    -20.09103   152.808886    54.607403     5.776384    14.036384 16191.797852 15317.496094    -18.38800     0.000000     0.000000            1            1            1           34     0.797187 2.389974e+05     0.098525           25 
000018@J287/extract/000046009859375204381_Titan_Andrey_S319_G13_V1-1_100-23_001_ali_DW_particles.mrcs J1/imported/000046009859375204381_Titan_Andrey_S319_G13_V1-1_100-23_001_ali_DW.mrc  3976.000000  1900.000000    27.280474   106.542917    21.988961     -0.00562     -0.00562 16122.044922 15247.743164    -18.38800     0.000000     0.000000            1            2            1           34     0.799885 2.392856e+05     0.123394           31 
000043@J287/extract/000046009859375204381_Titan_Andrey_S319_G13_V1-1_100-23_001_ali_DW_particles.mrcs J1/imported/000046009859375204381_Titan_Andrey_S319_G13_V1-1_100-23_001_ali_DW.mrc  4698.000000   568.000000    -38.93542    90.709875    -59.65517     0.820384     -0.83162 16326.119141 15451.817383    -18.38800     0.000000     0.000000            1            1            1           34     0.800630 2.393255e+05     0.062695           23 
000046@J287/extract/000046009859375204381_Titan_Andrey_S319_G13_V1-1_100-23_001_ali_DW_particles.mrcs J1/imported/000046009859375204381_Titan_Andrey_S319_G13_V1-1_100-23_001_ali_DW.mrc  2417.000000   655.000000    -37.69151   106.437252    -57.78703     -0.83162     -0.00562 16344.074219 15469.772461    -18.38800     0.000000     0.000000            1            2            1           34     0.808275 2.390673e+05     0.076794           47 
000002@J287/extract/000048418282116538171_Titan_Andrey_S319_G13_V1-1_131-14_006_ali_DW_particles.mrcs J1/imported/000048418282116538171_Titan_Andrey_S319_G13_V1-1_131-14_006_ali_DW.mrc  5065.000000   938.000000   130.183859   116.696680   114.243121     -0.00562     -0.00562 12268.557617 11588.451172   233.652756     0.000000     0.000000            1            1            1           35     0.811906 2.395402e+05     0.113318           52 
000005@J287/extract/000048418282116538171_Titan_Andrey_S319_G13_V1-1_131-14_006_ali_DW_particles.mrcs J1/imported/000048418282116538171_Titan_Andrey_S319_G13_V1-1_131-14_006_ali_DW.mrc  3364.000000  2475.000000    -24.73061    71.361883    -81.98715     -0.00562     -0.00562 12082.018555 11401.912109   233.652756     0.000000     0.000000            1            2            1           35     0.787649 2.398226e+05     0.114998           39 
000009@J287/extract/000048418282116538171_Titan_Andrey_S319_G13_V1-1_131-14_006_ali_DW_particles.mrcs J1/imported/000048418282116538171_Titan_Andrey_S319_G13_V1-1_131-14_006_ali_DW.mrc   395.000000  2610.000000     -6.34288   155.865663   -154.96376     -0.00562     0.820384 12176.052734 11495.946289   233.652756     0.000000     0.000000            1            1            1           35     0.808145 2.393759e+05     0.171416           47 
000013@J287/extract/000048418282116538171_Titan_Andrey_S319_G13_V1-1_131-14_006_ali_DW_particles.mrcs J1/imported/000048418282116538171_Titan_Andrey_S319_G13_V1-1_131-14_006_ali_DW.mrc  3196.000000  2412.000000    47.787647    36.285874   -146.02992     0.820384     -0.83162 12076.844727 11396.738281   233.652756     0.000000     0.000000            1            2            1           35     0.779155 2.400955e+05     0.173260           37 
000014@J287/extract/000048418282116538171_Titan_Andrey_S319_G13_V1-1_131-14_006_ali_DW_particles.mrcs J1/imported/000048418282116538171_Titan_Andrey_S319_G13_V1-1_131-14_006_ali_DW.mrc  2180.000000   852.000000   161.034759   130.941491   -116.76541     4.124384     0.820384 12204.840820 11524.734375   233.652756     0.000000     0.000000            1            1            1           35     0.806486 2.393608e+05     0.213122           19 
000015@J287/extract/000048418282116538171_Titan_Andrey_S319_G13_V1-1_131-14_006_ali_DW_particles.mrcs J1/imported/000048418282116538171_Titan_Andrey_S319_G13_V1-1_131-14_006_ali_DW.mrc  5455.000000  3414.000000   -134.22877   148.270257   -157.82581     4.124384     4.124384 12141.227539 11461.121094   233.652756     0.000000     0.000000            1            2            1           35     0.810031 2.394066e+05     0.190155           15 
000016@J287/extract/000048418282116538171_Titan_Andrey_S319_G13_V1-1_131-14_006_ali_DW_particles.mrcs J1/imported/000048418282116538171_Titan_Andrey_S319_G13_V1-1_131-14_006_ali_DW.mrc  2765.000000  2357.000000    69.771655   116.281370    -80.60340     -0.83162     3.298384 12068.762695 11388.656250   233.652756     0.000000     0.000000            1            1            1           35     0.814032 2.391320e+05     0.080488           59 
000017@J287/extract/000048418282116538171_Titan_Andrey_S319_G13_V1-1_131-14_006_ali_DW_particles.mrcs J1/imported/000048418282116538171_Titan_Andrey_S319_G13_V1-1_131-14_006_ali_DW.mrc  3358.000000  2606.000000    76.793589   114.853325   103.173985     -6.61362     -4.13562 12084.475586 11404.369141   233.652756     0.000000     0.000000            1            2            1           35     0.784466 2.401381e+05     0.209997           22 
000019@J287/extract/000048418282116538171_Titan_Andrey_S319_G13_V1-1_131-14_006_ali_DW_particles.mrcs J1/imported/000048418282116538171_Titan_Andrey_S319_G13_V1-1_131-14_006_ali_DW.mrc  2803.000000  3447.000000    -24.85540    88.444650    -78.21503     4.950384     -2.48362 12120.286133 11440.179688   233.652756     0.000000     0.000000            1            1            1           35     0.806999 2.394186e+05     0.136160           80 
000020@J287/extract/000048418282116538171_Titan_Andrey_S319_G13_V1-1_131-14_006_ali_DW_particles.mrcs J1/imported/000048418282116538171_Titan_Andrey_S319_G13_V1-1_131-14_006_ali_DW.mrc  4771.000000   424.000000   153.640546    78.370896    66.994050     0.820384     -0.00562 12321.875977 11641.769531   233.652756     0.000000     0.000000            1            2            1           35     0.809980 2.392694e+05     0.275743           41 
000022@J287/extract/000048418282116538171_Titan_Andrey_S319_G13_V1-1_131-14_006_ali_DW_particles.mrcs J1/imported/000048418282116538171_Titan_Andrey_S319_G13_V1-1_131-14_006_ali_DW.mrc   635.000000  3746.000000   -120.04354    38.261480   -127.82953     -0.00562     -0.83162 12245.502930 11565.396484   233.652756     0.000000     0.000000            1            1            1           35     0.801783 2.392667e+05     0.142011           48 
000023@J287/extract/000048418282116538171_Titan_Andrey_S319_G13_V1-1_131-14_006_ali_DW_particles.mrcs J1/imported/000048418282116538171_Titan_Andrey_S319_G13_V1-1_131-14_006_ali_DW.mrc  5151.000000  3019.000000   -114.09553   126.782405    26.135892     -0.83162     -3.30962 12135.279297 11455.172852   233.652756     0.000000     0.000000            1            2            1           35     0.808078 2.393703e+05     0.102623           83 
000033@J287/extract/000048418282116538171_Titan_Andrey_S319_G13_V1-1_131-14_006_ali_DW_particles.mrcs J1/imported/000048418282116538171_Titan_Andrey_S319_G13_V1-1_131-14_006_ali_DW.mrc  3967.000000  1619.000000    34.132864    83.592710    -19.17704     -3.30962     3.298384 12131.986328 11451.879883   233.652756     0.000000     0.000000            1            1            1           35     0.822046 2.391755e+05     0.086224           38 
000036@J287/extract/000048418282116538171_Titan_Andrey_S319_G13_V1-1_131-14_006_ali_DW_particles.mrcs J1/imported/000048418282116538171_Titan_Andrey_S319_G13_V1-1_131-14_006_ali_DW.mrc  3398.000000  1341.000000   168.964501    25.646395   126.991203     -0.00562     -0.83162 12140.323242 11460.216797   233.652756     0.000000     0.000000            1            2            1           35     0.795499 2.395348e+05     0.168860           38 
000037@J287/extract/000048418282116538171_Titan_Andrey_S319_G13_V1-1_131-14_006_ali_DW_particles.mrcs J1/imported/000048418282116538171_Titan_Andrey_S319_G13_V1-1_131-14_006_ali_DW.mrc   267.000000  2176.000000    -56.95868    72.279951    63.862978     1.646384     4.124384 12175.458984 11495.352539   233.652756     0.000000     0.000000            1            1            1           35     0.800355 2.394295e+05     0.062980           26 
000045@J287/extract/000048418282116538171_Titan_Andrey_S319_G13_V1-1_131-14_006_ali_DW_particles.mrcs J1/imported/000048418282116538171_Titan_Andrey_S319_G13_V1-1_131-14_006_ali_DW.mrc  2639.000000  1526.000000    -62.27937    56.184007    -91.93588     2.472384     -0.00562 12110.040039 11429.933594   233.652756     0.000000     0.000000            1            2            1           35     0.797651 2.398400e+05     0.193143           39 
000046@J287/extract/000048418282116538171_Titan_Andrey_S319_G13_V1-1_131-14_006_ali_DW_particles.mrcs J1/imported/000048418282116538171_Titan_Andrey_S319_G13_V1-1_131-14_006_ali_DW.mrc  5170.000000  1170.000000     7.562215    35.045057   177.378017     -4.96162     -3.30962 12242.617188 11562.510742   233.652756     0.000000     0.000000            1            1            1           35     0.810953 2.394595e+05     0.154309           36 
000048@J287/extract/000048418282116538171_Titan_Andrey_S319_G13_V1-1_131-14_006_ali_DW_particles.mrcs J1/imported/000048418282116538171_Titan_Andrey_S319_G13_V1-1_131-14_006_ali_DW.mrc  3314.000000  3044.000000    86.924526   127.239048    54.595199     -2.48362     9.080384 12102.900391 11422.793945   233.652756     0.000000     0.000000            1            2            1           35     0.830140 2.388184e+05     0.102483           50 
000050@J287/extract/000048418282116538171_Titan_Andrey_S319_G13_V1-1_131-14_006_ali_DW_particles.mrcs J1/imported/000048418282116538171_Titan_Andrey_S319_G13_V1-1_131-14_006_ali_DW.mrc  1778.000000  1986.000000   127.092387   134.452970    -69.25682     4.950384     2.472384 12087.842773 11407.736328   233.652756     0.000000     0.000000            1            1            1           35     0.832249 2.391458e+05     0.180363           23 
000003@J287/extract/000050219267036515170_Titan_Andrey_S319_G13_V1-1_3nd_255-13_003_ali_DW_particles.mrcs J1/imported/000050219267036515170_Titan_Andrey_S319_G13_V1-1_3nd_255-13_003_ali_DW.mrc  2033.000000  1076.000000   165.143648   123.339340   134.366672     1.646384     -0.83162 12560.108398 12126.380859    -37.37551     0.000000     0.000000            1            1            1           36     0.819381 2.399649e+05     0.270301           49 
000018@J287/extract/000050219267036515170_Titan_Andrey_S319_G13_V1-1_3nd_255-13_003_ali_DW_particles.mrcs J1/imported/000050219267036515170_Titan_Andrey_S319_G13_V1-1_3nd_255-13_003_ali_DW.mrc  2436.000000  1774.000000   -158.58315   109.876483    86.841339     -0.00562     -0.00562 12550.959961 12117.232422    -37.37551     0.000000     0.000000            1            2            1           36     0.817930 2.398181e+05     0.136508           32 
000019@J287/extract/000050219267036515170_Titan_Andrey_S319_G13_V1-1_3nd_255-13_003_ali_DW_particles.mrcs J1/imported/000050219267036515170_Titan_Andrey_S319_G13_V1-1_3nd_255-13_003_ali_DW.mrc  1999.000000  3494.000000   109.343683    47.891466   157.739658     1.646384     3.298384 12735.681641 12301.954102    -37.37551     0.000000     0.000000            1            1            1           36     0.814576 2.397069e+05     0.139651           45 
000026@J287/extract/000050219267036515170_Titan_Andrey_S319_G13_V1-1_3nd_255-13_003_ali_DW_particles.mrcs J1/imported/000050219267036515170_Titan_Andrey_S319_G13_V1-1_3nd_255-13_003_ali_DW.mrc  5362.000000  2851.000000    -28.13318    33.406093    -76.77113     1.646384     -0.00562 12807.794922 12374.067383    -37.37551     0.000000     0.000000            1            2            1           36     0.810448 2.397782e+05     0.260622           14 
000031@J287/extract/000050219267036515170_Titan_Andrey_S319_G13_V1-1_3nd_255-13_003_ali_DW_particles.mrcs J1/imported/000050219267036515170_Titan_Andrey_S319_G13_V1-1_3nd_255-13_003_ali_DW.mrc  2309.000000   508.000000   121.786851   116.808045   179.955644     0.820384     -0.83162 12591.036133 12157.308594    -37.37551     0.000000     0.000000            1            1            1           36     0.809488 2.397487e+05     0.273518           16 
000033@J287/extract/000050219267036515170_Titan_Andrey_S319_G13_V1-1_3nd_255-13_003_ali_DW_particles.mrcs J1/imported/000050219267036515170_Titan_Andrey_S319_G13_V1-1_3nd_255-13_003_ali_DW.mrc  1534.000000  3025.000000    55.006910    69.798279    -30.13668     4.950384     -0.83162 12670.315430 12236.587891    -37.37551     0.000000     0.000000            1            2            1           36     0.817354 2.398778e+05     0.079076          128 
000036@J287/extract/000050219267036515170_Titan_Andrey_S319_G13_V1-1_3nd_255-13_003_ali_DW_particles.mrcs J1/imported/000050219267036515170_Titan_Andrey_S319_G13_V1-1_3nd_255-13_003_ali_DW.mrc  1109.000000   981.000000   176.248697   107.288299    -32.73314     4.124384     6.602384 12591.141602 12157.414062    -37.37551     0.000000     0.000000            1            1            1           36     0.815850 2.397026e+05     0.124003           54 
000039@J287/extract/000050219267036515170_Titan_Andrey_S319_G13_V1-1_3nd_255-13_003_ali_DW_particles.mrcs J1/imported/000050219267036515170_Titan_Andrey_S319_G13_V1-1_3nd_255-13_003_ali_DW.mrc   366.000000  1769.000000    24.344566    89.654807    10.680123     -0.00562     -0.00562 12651.400391 12217.672852    -37.37551     0.000000     0.000000            1            2            1           36     0.817482 2.400713e+05     0.260321           54 
000042@J287/extract/000050219267036515170_Titan_Andrey_S319_G13_V1-1_3nd_255-13_003_ali_DW_particles.mrcs J1/imported/000050219267036515170_Titan_Andrey_S319_G13_V1-1_3nd_255-13_003_ali_DW.mrc  3179.000000   279.000000   -179.55997    67.050968    -36.55406     2.472384     4.124384 12612.265625 12178.538086    -37.37551     0.000000     0.000000            1            1            1           36     0.800714 2.401675e+05     0.096480           56 
000045@J287/extract/000050219267036515170_Titan_Andrey_S319_G13_V1-1_3nd_255-13_003_ali_DW_particles.mrcs J1/imported/000050219267036515170_Titan_Andrey_S319_G13_V1-1_3nd_255-13_003_ali_DW.mrc  3219.000000  3846.000000    -24.51682    49.023540   -110.22047     -0.00562     2.472384 12804.787109 12371.059570    -37.37551     0.000000     0.000000            1            2            1           36     0.807701 2.400708e+05     0.170911           70 
000046@J287/extract/000050219267036515170_Titan_Andrey_S319_G13_V1-1_3nd_255-13_003_ali_DW_particles.mrcs J1/imported/000050219267036515170_Titan_Andrey_S319_G13_V1-1_3nd_255-13_003_ali_DW.mrc  2858.000000   451.000000   102.965285   145.690963   165.674708     -4.96162     -3.30962 12599.410156 12165.682617    -37.37551     0.000000     0.000000            1            1            1           36     0.807187 2.397941e+05     0.608642           10 
000050@J287/extract/000050219267036515170_Titan_Andrey_S319_G13_V1-1_3nd_255-13_003_ali_DW_particles.mrcs J1/imported/000050219267036515170_Titan_Andrey_S319_G13_V1-1_3nd_255-13_003_ali_DW.mrc  3895.000000  2206.000000    -58.87778    40.756198   -167.17334     -0.83162     -2.48362 12628.000000 12194.272461    -37.37551     0.000000     0.000000            1            2            1           36     0.810709 2.397017e+05     0.285899           24 
000051@J287/extract/000050219267036515170_Titan_Andrey_S319_G13_V1-1_3nd_255-13_003_ali_DW_particles.mrcs J1/imported/000050219267036515170_Titan_Andrey_S319_G13_V1-1_3nd_255-13_003_ali_DW.mrc  5337.000000  3837.000000   -152.67933    68.428707    -20.12710     -0.83162     1.646384 12946.131836 12512.404297    -37.37551     0.000000     0.000000            1            1            1           36     0.806784 2.400296e+05     0.038804          101 
000054@J287/extract/000050219267036515170_Titan_Andrey_S319_G13_V1-1_3nd_255-13_003_ali_DW_particles.mrcs J1/imported/000050219267036515170_Titan_Andrey_S319_G13_V1-1_3nd_255-13_003_ali_DW.mrc  2531.000000  2077.000000    21.647116   109.075199   158.781953     -0.83162     -0.83162 12563.500000 12129.772461    -37.37551     0.000000     0.000000            1            2            1           36     0.815696 2.395888e+05     0.130543          153 
000059@J287/extract/000050219267036515170_Titan_Andrey_S319_G13_V1-1_3nd_255-13_003_ali_DW_particles.mrcs J1/imported/000050219267036515170_Titan_Andrey_S319_G13_V1-1_3nd_255-13_003_ali_DW.mrc  3372.000000  1323.000000    -32.21233   122.163902   169.095346     8.254384     -7.43962 12575.028320 12141.300781    -37.37551     0.000000     0.000000            1            1            1           36     0.816401 2.398699e+05     0.169328           34 
000001@J287/extract/000050222075357256405_Titan_Andrey_S319_G13_V1-1_3nd_283-32_007_ali_DW_particles.mrcs J1/imported/000050222075357256405_Titan_Andrey_S319_G13_V1-1_3nd_283-32_007_ali_DW.mrc  4954.000000  3491.000000   173.423681    95.062331    87.308877     2.472384     -0.83162  8846.202148  8536.988281    33.895420     0.000000     0.000000            1            1            1           37     0.815569 2.401831e+05     0.097496           41 
000005@J287/extract/000050222075357256405_Titan_Andrey_S319_G13_V1-1_3nd_283-32_007_ali_DW_particles.mrcs J1/imported/000050222075357256405_Titan_Andrey_S319_G13_V1-1_3nd_283-32_007_ali_DW.mrc  1476.000000   318.000000    47.218185   119.272119   168.574109     3.298384     0.820384  8770.171875  8460.958008    33.895420     0.000000     0.000000            1            2            1           37     0.810600 2.399516e+05     0.162261           32 
000008@J287/extract/000050222075357256405_Titan_Andrey_S319_G13_V1-1_3nd_283-32_007_ali_DW_particles.mrcs J1/imported/000050222075357256405_Titan_Andrey_S319_G13_V1-1_3nd_283-32_007_ali_DW.mrc  5047.000000  1325.000000    69.172412    40.632751    66.015576     0.820384     4.950384  8785.094727  8475.880859    33.895420     0.000000     0.000000            1            1            1           37     0.820270 2.402797e+05     0.142840            9 
000029@J287/extract/000050222075357256405_Titan_Andrey_S319_G13_V1-1_3nd_283-32_007_ali_DW_particles.mrcs J1/imported/000050222075357256405_Titan_Andrey_S319_G13_V1-1_3nd_283-32_007_ali_DW.mrc  2635.000000  1463.000000    17.089978    49.077363    40.657904     -3.30962    10.732384  8713.597656  8404.383789    33.895420     0.000000     0.000000            1            2            1           37     0.808500 2.398053e+05     0.175997           16 
000031@J287/extract/000050222075357256405_Titan_Andrey_S319_G13_V1-1_3nd_283-32_007_ali_DW_particles.mrcs J1/imported/000050222075357256405_Titan_Andrey_S319_G13_V1-1_3nd_283-32_007_ali_DW.mrc   687.000000  2850.000000   -163.71198    13.765552   -174.40562     -2.48362     -2.48362  8743.946289  8434.732422    33.895420     0.000000     0.000000            1            1            1           37     0.815931 2.402424e+05     0.324415            5 
000033@J287/extract/000050222075357256405_Titan_Andrey_S319_G13_V1-1_3nd_283-32_007_ali_DW_particles.mrcs J1/imported/000050222075357256405_Titan_Andrey_S319_G13_V1-1_3nd_283-32_007_ali_DW.mrc  1348.000000  3238.000000     -6.96352   142.171985    -89.26528     4.950384     -4.13562  8756.692383  8447.478516    33.895420     0.000000     0.000000            1            2            1           37     0.826237 2.399689e+05     0.198429           30 
000035@J287/extract/000050222075357256405_Titan_Andrey_S319_G13_V1-1_3nd_283-32_007_ali_DW_particles.mrcs J1/imported/000050222075357256405_Titan_Andrey_S319_G13_V1-1_3nd_283-32_007_ali_DW.mrc  2062.000000  1922.000000    11.694623    90.908466   143.610296     -0.00562     -1.65762  8707.333984  8398.120117    33.895420     0.000000     0.000000            1            1            1           37     0.821097 2.398879e+05     0.168672           69 
000036@J287/extract/000050222075357256405_Titan_Andrey_S319_G13_V1-1_3nd_283-32_007_ali_DW_particles.mrcs J1/imported/000050222075357256405_Titan_Andrey_S319_G13_V1-1_3nd_283-32_007_ali_DW.mrc  4025.000000  1993.000000    25.510654    58.042924     8.895197     7.428384     -5.78762  8732.791992  8423.578125    33.895420     0.000000     0.000000            1            2            1           37     0.814498 2.400024e+05     0.065301          128 
000037@J287/extract/000050222075357256405_Titan_Andrey_S319_G13_V1-1_3nd_283-32_007_ali_DW_particles.mrcs J1/imported/000050222075357256405_Titan_Andrey_S319_G13_V1-1_3nd_283-32_007_ali_DW.mrc  2873.000000   851.000000    -41.85413   100.273427   169.050541     3.298384     0.820384  8729.917969  8420.704102    33.895420     0.000000     0.000000            1            1            1           37     0.815805 2.400687e+05     0.225627           88 
000041@J287/extract/000050222075357256405_Titan_Andrey_S319_G13_V1-1_3nd_283-32_007_ali_DW_particles.mrcs J1/imported/000050222075357256405_Titan_Andrey_S319_G13_V1-1_3nd_283-32_007_ali_DW.mrc  1245.000000  3095.000000   -149.27193    39.492978    84.601854     4.124384     0.820384  8748.939453  8439.725586    33.895420     0.000000     0.000000            1            2            1           37     0.815362 2.402540e+05     0.324956           21 
000043@J287/extract/000050222075357256405_Titan_Andrey_S319_G13_V1-1_3nd_283-32_007_ali_DW_particles.mrcs J1/imported/000050222075357256405_Titan_Andrey_S319_G13_V1-1_3nd_283-32_007_ali_DW.mrc  1436.000000  3409.000000    88.777265    74.318697    45.022484     -0.00562     0.820384  8767.502930  8458.289062    33.895420     0.000000     0.000000            1            1            1           37     0.827227 2.396923e+05     0.166206           19 
000049@J287/extract/000050222075357256405_Titan_Andrey_S319_G13_V1-1_3nd_283-32_007_ali_DW_particles.mrcs J1/imported/000050222075357256405_Titan_Andrey_S319_G13_V1-1_3nd_283-32_007_ali_DW.mrc  1334.000000  2084.000000   -169.76844   109.829873     2.652589     2.472384     4.124384  8706.840820  8397.626953    33.895420     0.000000     0.000000            1            2            1           37     0.821030 2.399946e+05     0.330358           11 
000051@J287/extract/000050222075357256405_Titan_Andrey_S319_G13_V1-1_3nd_283-32_007_ali_DW_particles.mrcs J1/imported/000050222075357256405_Titan_Andrey_S319_G13_V1-1_3nd_283-32_007_ali_DW.mrc  3875.000000  2423.000000   -140.02768    74.803515   -136.53915    -21.48162     -0.83162  8743.740234  8434.526367    33.895420     0.000000     0.000000            1            1            1           37     0.798436 2.401624e+05     0.111521           33 
000052@J287/extract/000050222075357256405_Titan_Andrey_S319_G13_V1-1_3nd_283-32_007_ali_DW_particles.mrcs J1/imported/000050222075357256405_Titan_Andrey_S319_G13_V1-1_3nd_283-32_007_ali_DW.mrc  1678.000000   856.000000    61.426455    39.192522   118.473617     -0.00562     -2.48362  8737.021484  8427.807617    33.895420     0.000000     0.000000            1            2            1           37     0.819748 2.400350e+05     0.170618           13 
000003@J287/extract/000052942670390648857_Titan_Andrey_S319_G13_V1-1_3nd_332-9_001_ali_DW_particles.mrcs J1/imported/000052942670390648857_Titan_Andrey_S319_G13_V1-1_3nd_332-9_001_ali_DW.mrc  4917.000000   913.000000    38.308428    79.927372   175.884085     -0.83162     0.820384 10680.867188  9961.266602    -22.09940     0.000000     0.000000            1            1            1           38     0.791908 2.375789e+05     0.059893          208 
000005@J287/extract/000052942670390648857_Titan_Andrey_S319_G13_V1-1_3nd_332-9_001_ali_DW_particles.mrcs J1/imported/000052942670390648857_Titan_Andrey_S319_G13_V1-1_3nd_332-9_001_ali_DW.mrc   591.000000  1108.000000   176.171758    54.849527   -103.96983     0.820384     3.298384 10854.125000 10134.524414    -22.09940     0.000000     0.000000            1            2            1           38     0.783348 2.372122e+05     0.092277          164 
000017@J287/extract/000052942670390648857_Titan_Andrey_S319_G13_V1-1_3nd_332-9_001_ali_DW_particles.mrcs J1/imported/000052942670390648857_Titan_Andrey_S319_G13_V1-1_3nd_332-9_001_ali_DW.mrc  3525.000000  2727.000000   -114.85745    20.159079   -100.80723    11.558384     -8.26562 10821.118164 10101.517578    -22.09940     0.000000     0.000000            1            1            1           38     0.782382 2.373867e+05     0.325848           55 
000018@J287/extract/000052942670390648857_Titan_Andrey_S319_G13_V1-1_3nd_332-9_001_ali_DW_particles.mrcs J1/imported/000052942670390648857_Titan_Andrey_S319_G13_V1-1_3nd_332-9_001_ali_DW.mrc   497.000000  2273.000000    -61.90982   120.425645    93.737475     -2.48362     3.298384 10846.717773 10127.117188    -22.09940     0.000000     0.000000            1            2            1           38     0.781944 2.374694e+05     0.070059           21 
000022@J287/extract/000052942670390648857_Titan_Andrey_S319_G13_V1-1_3nd_332-9_001_ali_DW_particles.mrcs J1/imported/000052942670390648857_Titan_Andrey_S319_G13_V1-1_3nd_332-9_001_ali_DW.mrc   683.000000  2233.000000   -147.20139    45.805843   148.390358     -0.00562     -0.83162 10841.413086 10121.812500    -22.09940     0.000000     0.000000            1            1            1           38     0.783165 2.375632e+05     0.107749           69 
000003@J287/extract/000053500421931547671_Titan_Andrey_S319_G13_V1-1_94-3_004_ali_DW_particles.mrcs J1/imported/000053500421931547671_Titan_Andrey_S319_G13_V1-1_94-3_004_ali_DW.mrc  2413.000000  3768.000000    -95.25784    94.681207    -71.23508     0.820384     -1.65762 12356.388672 12179.875977   267.487488     0.000000     0.000000            1            1            1           39     0.813733 2.382871e+05     0.108419           57 
000006@J287/extract/000053500421931547671_Titan_Andrey_S319_G13_V1-1_94-3_004_ali_DW_particles.mrcs J1/imported/000053500421931547671_Titan_Andrey_S319_G13_V1-1_94-3_004_ali_DW.mrc  5200.000000  1160.000000   -129.35222   134.400357    -22.56016     -4.96162     4.950384 12455.302734 12278.790039   267.487488     0.000000     0.000000            1            2            1           39     0.828571 2.381134e+05     0.138754           24 
000019@J287/extract/000053500421931547671_Titan_Andrey_S319_G13_V1-1_94-3_004_ali_DW_particles.mrcs J1/imported/000053500421931547671_Titan_Andrey_S319_G13_V1-1_94-3_004_ali_DW.mrc   180.000000  1794.000000   -116.50803    14.210704   -126.05732     -0.00562     -0.83162 12402.188477 12225.675781   267.487488     0.000000     0.000000            1            1            1           39     0.799341 2.387448e+05     0.126046           26 
000023@J287/extract/000053500421931547671_Titan_Andrey_S319_G13_V1-1_94-3_004_ali_DW_particles.mrcs J1/imported/000053500421931547671_Titan_Andrey_S319_G13_V1-1_94-3_004_ali_DW.mrc  2774.000000  2876.000000   177.556745   164.417678   102.402168     2.472384     -0.00562 12316.273438 12139.760742   267.487488     0.000000     0.000000            1            2            1           39     0.826078 2.381339e+05     0.155580           54 
000024@J287/extract/000053500421931547671_Titan_Andrey_S319_G13_V1-1_94-3_004_ali_DW_particles.mrcs J1/imported/000053500421931547671_Titan_Andrey_S319_G13_V1-1_94-3_004_ali_DW.mrc  3890.000000  3148.000000    -71.75962   118.909964    -30.06834     2.472384     -4.96162 12319.910156 12143.397461   267.487488     0.000000     0.000000            1            1            1           39     0.803247 2.385343e+05     0.069678          145 
000028@J287/extract/000053500421931547671_Titan_Andrey_S319_G13_V1-1_94-3_004_ali_DW_particles.mrcs J1/imported/000053500421931547671_Titan_Andrey_S319_G13_V1-1_94-3_004_ali_DW.mrc  3828.000000  3456.000000   -165.76819    37.843774    -29.40259     0.820384     -0.83162 12330.844727 12154.332031   267.487488     0.000000     0.000000            1            2            1           39     0.793679 2.383939e+05     0.071348          148 
000029@J287/extract/000053500421931547671_Titan_Andrey_S319_G13_V1-1_94-3_004_ali_DW_particles.mrcs J1/imported/000053500421931547671_Titan_Andrey_S319_G13_V1-1_94-3_004_ali_DW.mrc  4711.000000   875.000000    60.931925    91.656171   106.738582     -4.13562     4.124384 12489.069336 12312.556641   267.487488     0.000000     0.000000            1            1            1           39     0.810218 2.383266e+05     0.063644           98 
000030@J287/extract/000053500421931547671_Titan_Andrey_S319_G13_V1-1_94-3_004_ali_DW_particles.mrcs J1/imported/000053500421931547671_Titan_Andrey_S319_G13_V1-1_94-3_004_ali_DW.mrc   511.000000   620.000000    64.249162    28.460165    57.069575     -0.00562     1.646384 12551.736328 12375.223633   267.487488     0.000000     0.000000            1            2            1           39     0.787362 2.387498e+05     0.169954           38 
000043@J287/extract/000053500421931547671_Titan_Andrey_S319_G13_V1-1_94-3_004_ali_DW_particles.mrcs J1/imported/000053500421931547671_Titan_Andrey_S319_G13_V1-1_94-3_004_ali_DW.mrc  1077.000000  1297.000000   -104.20150   139.469263   -137.31786     -4.96162     0.820384 12422.334961 12245.822266   267.487488     0.000000     0.000000            1            1            1           39     0.784116 2.387397e+05     0.052995           81 
000047@J287/extract/000053500421931547671_Titan_Andrey_S319_G13_V1-1_94-3_004_ali_DW_particles.mrcs J1/imported/000053500421931547671_Titan_Andrey_S319_G13_V1-1_94-3_004_ali_DW.mrc   915.000000  3546.000000    -57.55614   113.803770    -31.79593     -0.83162     0.820384 12394.083984 12217.571289   267.487488     0.000000     0.000000            1            2            1           39     0.799993 2.386797e+05     0.057011           78 
000003@J287/extract/000056386167729950252_Titan_Andrey_S319_G13_V1-1_3nd_243-2_007_ali_DW_particles.mrcs J1/imported/000056386167729950252_Titan_Andrey_S319_G13_V1-1_3nd_243-2_007_ali_DW.mrc  3480.000000   634.000000   162.360049   123.352741   111.918582     -0.83162     -2.48362 12954.276367 12663.664062    19.112228     0.000000     0.000000            1            1            1           40     0.810981 2.395825e+05     0.222259           31 
000004@J287/extract/000056386167729950252_Titan_Andrey_S319_G13_V1-1_3nd_243-2_007_ali_DW_particles.mrcs J1/imported/000056386167729950252_Titan_Andrey_S319_G13_V1-1_3nd_243-2_007_ali_DW.mrc  3638.000000  2192.000000    -37.04780    50.498436    71.442258     -0.00562     -0.83162 12752.204102 12461.591797    19.112228     0.000000     0.000000            1            2            1           40     0.800090 2.394279e+05     0.489612           26 
000007@J287/extract/000056386167729950252_Titan_Andrey_S319_G13_V1-1_3nd_243-2_007_ali_DW_particles.mrcs J1/imported/000056386167729950252_Titan_Andrey_S319_G13_V1-1_3nd_243-2_007_ali_DW.mrc  3060.000000  3442.000000   -173.99663   127.761112   -136.04236     -0.00562     -0.00562 12746.432617 12455.820312    19.112228     0.000000     0.000000            1            1            1           40     0.818246 2.390911e+05     0.148884           69 
000009@J287/extract/000056386167729950252_Titan_Andrey_S319_G13_V1-1_3nd_243-2_007_ali_DW_particles.mrcs J1/imported/000056386167729950252_Titan_Andrey_S319_G13_V1-1_3nd_243-2_007_ali_DW.mrc  2160.000000   425.000000    77.694374    84.231765   -129.40737     -1.65762     -0.00562 12955.633789 12665.021484    19.112228     0.000000     0.000000            1            2            1           40     0.802263 2.392231e+05     0.257013            7 
000015@J287/extract/000056386167729950252_Titan_Andrey_S319_G13_V1-1_3nd_243-2_007_ali_DW_particles.mrcs J1/imported/000056386167729950252_Titan_Andrey_S319_G13_V1-1_3nd_243-2_007_ali_DW.mrc  5524.000000  2850.000000   138.357774    98.913551    78.446909     -4.96162     -1.65762 12932.393555 12641.781250    19.112228     0.000000     0.000000            1            1            1           40     0.802678 2.395611e+05     0.260651           57 
000016@J287/extract/000056386167729950252_Titan_Andrey_S319_G13_V1-1_3nd_243-2_007_ali_DW_particles.mrcs J1/imported/000056386167729950252_Titan_Andrey_S319_G13_V1-1_3nd_243-2_007_ali_DW.mrc  3164.000000  2339.000000   -132.63870    52.190801    97.596596     4.950384     -4.96162 12731.709961 12441.097656    19.112228     0.000000     0.000000            1            2            1           40     0.803335 2.397662e+05     0.218647           18 
000022@J287/extract/000056386167729950252_Titan_Andrey_S319_G13_V1-1_3nd_243-2_007_ali_DW_particles.mrcs J1/imported/000056386167729950252_Titan_Andrey_S319_G13_V1-1_3nd_243-2_007_ali_DW.mrc  4726.000000  1521.000000   179.055166   120.463912   -128.40216     -4.13562     -1.65762 12902.169922 12611.557617    19.112228     0.000000     0.000000            1            1            1           40     0.794824 2.392485e+05     0.283907           30 
000027@J287/extract/000056386167729950252_Titan_Andrey_S319_G13_V1-1_3nd_243-2_007_ali_DW_particles.mrcs J1/imported/000056386167729950252_Titan_Andrey_S319_G13_V1-1_3nd_243-2_007_ali_DW.mrc  3391.000000  2386.000000   170.722386   126.258945    -40.10695     -0.00562     -0.00562 12735.547852 12444.935547    19.112228     0.000000     0.000000            1            2            1           40     0.801773 2.396919e+05     0.128888           53 
000036@J287/extract/000056386167729950252_Titan_Andrey_S319_G13_V1-1_3nd_243-2_007_ali_DW_particles.mrcs J1/imported/000056386167729950252_Titan_Andrey_S319_G13_V1-1_3nd_243-2_007_ali_DW.mrc  2615.000000  3834.000000   108.342012    66.402288   144.398334     -0.83162     -4.13562 12768.290039 12477.677734    19.112228     0.000000     0.000000            1            1            1           40     0.819190 2.395188e+05     0.101709           50 
000037@J287/extract/000056386167729950252_Titan_Andrey_S319_G13_V1-1_3nd_243-2_007_ali_DW_particles.mrcs J1/imported/000056386167729950252_Titan_Andrey_S319_G13_V1-1_3nd_243-2_007_ali_DW.mrc  3830.000000  2302.000000    86.128601    84.097393   -106.88595     -1.65762     1.646384 12757.616211 12467.003906    19.112228     0.000000     0.000000            1            2            1           40     0.797606 2.393885e+05     0.115863           41 
000039@J287/extract/000056386167729950252_Titan_Andrey_S319_G13_V1-1_3nd_243-2_007_ali_DW_particles.mrcs J1/imported/000056386167729950252_Titan_Andrey_S319_G13_V1-1_3nd_243-2_007_ali_DW.mrc  2832.000000  2395.000000    -76.28419   144.555559   -129.98456     -0.83162     -1.65762 12727.964844 12437.352539    19.112228     0.000000     0.000000            1            1            1           40     0.804089 2.396337e+05     0.328271           32 
000042@J287/extract/000056386167729950252_Titan_Andrey_S319_G13_V1-1_3nd_243-2_007_ali_DW_particles.mrcs J1/imported/000056386167729950252_Titan_Andrey_S319_G13_V1-1_3nd_243-2_007_ali_DW.mrc   341.000000  3180.000000   -108.26065   115.643798   174.341218     -3.30962     -0.00562 12809.517578 12518.905273    19.112228     0.000000     0.000000            1            2            1           40     0.801939 2.392930e+05     0.173931           30 
000046@J287/extract/000056386167729950252_Titan_Andrey_S319_G13_V1-1_3nd_243-2_007_ali_DW_particles.mrcs J1/imported/000056386167729950252_Titan_Andrey_S319_G13_V1-1_3nd_243-2_007_ali_DW.mrc  3731.000000  1506.000000     -2.07454    17.057918   133.888389     0.820384     -1.65762 12823.101562 12532.489258    19.112228     0.000000     0.000000            1            1            1           40     0.824256 2.391966e+05     0.114985           32 
000001@J287/extract/000056539568585794662_Titan_Andrey_S319_G13_V1-1_109-10_006_ali_DW_particles.mrcs J1/imported/000056539568585794662_Titan_Andrey_S319_G13_V1-1_109-10_006_ali_DW.mrc  2658.000000   319.000000     -3.76496    82.536110    -42.26392     -0.00562     -0.00562  9236.187500  8495.899414   235.081573     0.000000     0.000000            1            2            1           41     0.814916 2.387404e+05     0.132054           46 
000002@J287/extract/000056539568585794662_Titan_Andrey_S319_G13_V1-1_109-10_006_ali_DW_particles.mrcs J1/imported/000056539568585794662_Titan_Andrey_S319_G13_V1-1_109-10_006_ali_DW.mrc  1925.000000  2437.000000   159.475029   109.882046    83.799093     3.298384     0.820384  9088.853516  8348.565430   235.081573     0.000000     0.000000            1            1            1           41     0.795662 2.391295e+05     0.118994          176 
000004@J287/extract/000056539568585794662_Titan_Andrey_S319_G13_V1-1_109-10_006_ali_DW_particles.mrcs J1/imported/000056539568585794662_Titan_Andrey_S319_G13_V1-1_109-10_006_ali_DW.mrc  2919.000000  2873.000000    -75.53344    92.604862   -159.33732     -6.61362     2.472384  9083.936523  8343.648438   235.081573     0.000000     0.000000            1            2            1           41     0.819647 2.389973e+05     0.030801          196 
000017@J287/extract/000056539568585794662_Titan_Andrey_S319_G13_V1-1_109-10_006_ali_DW_particles.mrcs J1/imported/000056539568585794662_Titan_Andrey_S319_G13_V1-1_109-10_006_ali_DW.mrc   936.000000  3551.000000     3.283391   126.609312   -128.39065     2.472384     -1.65762  9178.139648  8437.851562   235.081573     0.000000     0.000000            1            1            1           41     0.808902 2.389095e+05     0.190895           38 
000019@J287/extract/000056539568585794662_Titan_Andrey_S319_G13_V1-1_109-10_006_ali_DW_particles.mrcs J1/imported/000056539568585794662_Titan_Andrey_S319_G13_V1-1_109-10_006_ali_DW.mrc  3331.000000  1485.000000   -109.68818   116.957398     -5.66137     2.472384     -0.83162  9112.961914  8372.673828   235.081573     0.000000     0.000000            1            2            1           41     0.813990 2.390152e+05     0.084149           81 
000023@J287/extract/000056539568585794662_Titan_Andrey_S319_G13_V1-1_109-10_006_ali_DW_particles.mrcs J1/imported/000056539568585794662_Titan_Andrey_S319_G13_V1-1_109-10_006_ali_DW.mrc  2124.000000   251.000000   -173.97349   116.358554    85.219980     -0.83162     -0.00562  9233.270508  8492.982422   235.081573     0.000000     0.000000            1            1            1           41     0.813383 2.390015e+05     0.144833           14 
000025@J287/extract/000056539568585794662_Titan_Andrey_S319_G13_V1-1_109-10_006_ali_DW_particles.mrcs J1/imported/000056539568585794662_Titan_Andrey_S319_G13_V1-1_109-10_006_ali_DW.mrc  5216.000000  2135.000000    -50.67550   140.282231   -140.80807     -4.96162     0.820384  9103.149414  8362.861328   235.081573     0.000000     0.000000            1            2            1           41     0.788383 2.391868e+05     0.157889           75 
000029@J287/extract/000056539568585794662_Titan_Andrey_S319_G13_V1-1_109-10_006_ali_DW_particles.mrcs J1/imported/000056539568585794662_Titan_Andrey_S319_G13_V1-1_109-10_006_ali_DW.mrc   283.000000  3600.000000    43.614139    56.448556    82.320841     0.820384     1.646384  9207.725586  8467.437500   235.081573     0.000000     0.000000            1            1            1           41     0.798685 2.390434e+05     0.081727           14 
000032@J287/extract/000056539568585794662_Titan_Andrey_S319_G13_V1-1_109-10_006_ali_DW_particles.mrcs J1/imported/000056539568585794662_Titan_Andrey_S319_G13_V1-1_109-10_006_ali_DW.mrc   904.000000  2633.000000    -59.05313   156.919087    75.808739     3.298384     -2.48362  9128.134766  8387.846680   235.081573     0.000000     0.000000            1            2            1           41     0.806115 2.390106e+05     0.196223           56 
000034@J287/extract/000056539568585794662_Titan_Andrey_S319_G13_V1-1_109-10_006_ali_DW_particles.mrcs J1/imported/000056539568585794662_Titan_Andrey_S319_G13_V1-1_109-10_006_ali_DW.mrc   670.000000   277.000000    71.631761    58.913338    -37.41504     -4.96162     -0.83162  9238.344727  8498.056641   235.081573     0.000000     0.000000            1            1            1           41     0.816403 2.392118e+05     0.245634           59 
000039@J287/extract/000056539568585794662_Titan_Andrey_S319_G13_V1-1_109-10_006_ali_DW_particles.mrcs J1/imported/000056539568585794662_Titan_Andrey_S319_G13_V1-1_109-10_006_ali_DW.mrc  4715.000000  1273.000000   112.678767    72.697514    24.335434     -2.48362     -0.00562  9135.057617  8394.769531   235.081573     0.000000     0.000000            1            2            1           41     0.809873 2.390009e+05     0.084129          121 
000042@J287/extract/000056539568585794662_Titan_Andrey_S319_G13_V1-1_109-10_006_ali_DW_particles.mrcs J1/imported/000056539568585794662_Titan_Andrey_S319_G13_V1-1_109-10_006_ali_DW.mrc  5193.000000  1765.000000    18.921068   125.108868   177.533046     2.472384     -0.00562  9107.695312  8367.407227   235.081573     0.000000     0.000000            1            1            1           41     0.819957 2.387407e+05     0.052140           74 
000049@J287/extract/000056539568585794662_Titan_Andrey_S319_G13_V1-1_109-10_006_ali_DW_particles.mrcs J1/imported/000056539568585794662_Titan_Andrey_S319_G13_V1-1_109-10_006_ali_DW.mrc  1586.000000   795.000000   163.507161    77.092801   113.720508     1.646384     -0.83162  9173.689453  8433.401367   235.081573     0.000000     0.000000            1            2            1           41     0.811466 2.388195e+05     0.099880           20 
000050@J287/extract/000056539568585794662_Titan_Andrey_S319_G13_V1-1_109-10_006_ali_DW_particles.mrcs J1/imported/000056539568585794662_Titan_Andrey_S319_G13_V1-1_109-10_006_ali_DW.mrc  3816.000000  2340.000000     -6.48803    50.688735    77.656237     -1.65762     -0.00562  9076.348633  8336.060547   235.081573     0.000000     0.000000            1            1            1           41     0.800354 2.389430e+05     0.077710           92 
000055@J287/extract/000056539568585794662_Titan_Andrey_S319_G13_V1-1_109-10_006_ali_DW_particles.mrcs J1/imported/000056539568585794662_Titan_Andrey_S319_G13_V1-1_109-10_006_ali_DW.mrc   612.000000   956.000000   -117.02457    50.879698    33.641029     8.254384     -5.78762  9182.706055  8442.417969   235.081573     0.000000     0.000000            1            2            1           41     0.809144 2.389399e+05     0.218718           38 
000009@J287/extract/000057332645036916626_Titan_Andrey_S319_G13_V1-1_2nd_170-25_000_ali_DW_particles.mrcs J1/imported/000057332645036916626_Titan_Andrey_S319_G13_V1-1_2nd_170-25_000_ali_DW.mrc  2362.000000   522.000000   167.825362    99.906304    -28.84914     3.298384     5.776384 10559.314453 10428.429688     1.315234     0.000000     0.000000            1            1            1           42     0.817450 2.399927e+05     0.099362           58 
000010@J287/extract/000057332645036916626_Titan_Andrey_S319_G13_V1-1_2nd_170-25_000_ali_DW_particles.mrcs J1/imported/000057332645036916626_Titan_Andrey_S319_G13_V1-1_2nd_170-25_000_ali_DW.mrc  4553.000000  1813.000000   166.418097    98.698873    46.172420     -0.00562     0.820384 10628.997070 10498.112305     1.315234     0.000000     0.000000            1            2            1           42     0.804483 2.386367e+05     0.271134           32 
000013@J287/extract/000057332645036916626_Titan_Andrey_S319_G13_V1-1_2nd_170-25_000_ali_DW_particles.mrcs J1/imported/000057332645036916626_Titan_Andrey_S319_G13_V1-1_2nd_170-25_000_ali_DW.mrc  3810.000000  3856.000000    -61.74917   138.572323     -9.66871    -12.39562     -8.26562 10668.712891 10537.828125     1.315234     0.000000     0.000000            1            1            1           42     0.816258 2.396669e+05     0.044111           71 
000019@J287/extract/000057332645036916626_Titan_Andrey_S319_G13_V1-1_2nd_170-25_000_ali_DW_particles.mrcs J1/imported/000057332645036916626_Titan_Andrey_S319_G13_V1-1_2nd_170-25_000_ali_DW.mrc  3799.000000   878.000000   -123.39949    96.659921   150.167758     -1.65762     -1.65762 10595.718750 10464.833984     1.315234     0.000000     0.000000            1            2            1           42     0.796604 2.396808e+05     0.081133           59 
000021@J287/extract/000057332645036916626_Titan_Andrey_S319_G13_V1-1_2nd_170-25_000_ali_DW_particles.mrcs J1/imported/000057332645036916626_Titan_Andrey_S319_G13_V1-1_2nd_170-25_000_ali_DW.mrc  2550.000000  3172.000000   135.356324    82.171357   114.103060     -0.83162     1.646384 10578.809570 10447.924805     1.315234     0.000000     0.000000            1            1            1           42     0.820492 2.386221e+05     0.057741          131 
000026@J287/extract/000057332645036916626_Titan_Andrey_S319_G13_V1-1_2nd_170-25_000_ali_DW_particles.mrcs J1/imported/000057332645036916626_Titan_Andrey_S319_G13_V1-1_2nd_170-25_000_ali_DW.mrc  4160.000000   186.000000    -90.90487    86.386684   140.636409     -0.83162     -0.00562 10647.879883 10516.995117     1.315234     0.000000     0.000000            1            2            1           42     0.797282 2.390292e+05     0.129820           24 
000027@J287/extract/000057332645036916626_Titan_Andrey_S319_G13_V1-1_2nd_170-25_000_ali_DW_particles.mrcs J1/imported/000057332645036916626_Titan_Andrey_S319_G13_V1-1_2nd_170-25_000_ali_DW.mrc  3176.000000  1026.000000   165.973397    37.850124   -144.93129     -0.83162     -1.65762 10556.714844 10425.830078     1.315234     0.000000     0.000000            1            1            1           42     0.792174 2.391494e+05     0.120530           82 
000031@J287/extract/000057332645036916626_Titan_Andrey_S319_G13_V1-1_2nd_170-25_000_ali_DW_particles.mrcs J1/imported/000057332645036916626_Titan_Andrey_S319_G13_V1-1_2nd_170-25_000_ali_DW.mrc  4542.000000  2158.000000   152.409159   101.212478    -51.11114     -0.83162     1.646384 10630.026367 10499.141602     1.315234     0.000000     0.000000            1            2            1           42     0.802175 2.385103e+05     0.082738           32 
000037@J287/extract/000057332645036916626_Titan_Andrey_S319_G13_V1-1_2nd_170-25_000_ali_DW_particles.mrcs J1/imported/000057332645036916626_Titan_Andrey_S319_G13_V1-1_2nd_170-25_000_ali_DW.mrc  3603.000000  1034.000000   -121.11481   143.857772   -146.65724     1.646384     -3.30962 10579.133789 10448.249023     1.315234     0.000000     0.000000            1            1            1           42     0.810628 2.387018e+05     0.322690          109 
000040@J287/extract/000057332645036916626_Titan_Andrey_S319_G13_V1-1_2nd_170-25_000_ali_DW_particles.mrcs J1/imported/000057332645036916626_Titan_Andrey_S319_G13_V1-1_2nd_170-25_000_ali_DW.mrc  2977.000000   645.000000    -82.50720    88.911883    -50.60638     -1.65762     0.820384 10560.063477 10429.178711     1.315234     0.000000     0.000000            1            2            1           42     0.813138 2.395893e+05     0.069377           59 
000041@J287/extract/000057332645036916626_Titan_Andrey_S319_G13_V1-1_2nd_170-25_000_ali_DW_particles.mrcs J1/imported/000057332645036916626_Titan_Andrey_S319_G13_V1-1_2nd_170-25_000_ali_DW.mrc  3063.000000  1584.000000     3.912780    32.003686    77.905873     3.298384     -1.65762 10542.634766 10411.750000     1.315234     0.000000     0.000000            1            1            1           42     0.808668 2.388136e+05     0.054260           60 
000002@J287/extract/000059766313938600575_Titan_Andrey_S319_G13_V1-1_3nd_262-6_003_ali_DW_particles.mrcs J1/imported/000059766313938600575_Titan_Andrey_S319_G13_V1-1_3nd_262-6_003_ali_DW.mrc  2388.000000   841.000000   162.407935   162.991213   112.619342     -8.26562     -0.83162 12057.791016 11561.784180    -33.89087     0.000000     0.000000            1            1            1           43     0.804691 2.389395e+05     0.185798           21 
000009@J287/extract/000059766313938600575_Titan_Andrey_S319_G13_V1-1_3nd_262-6_003_ali_DW_particles.mrcs J1/imported/000059766313938600575_Titan_Andrey_S319_G13_V1-1_3nd_262-6_003_ali_DW.mrc  1652.000000  1463.000000   141.534456   127.969883    -82.68575     2.472384     0.820384 11977.473633 11481.466797    -33.89087     0.000000     0.000000            1            2            1           43     0.814433 2.385811e+05     0.302705           95 
000016@J287/extract/000059766313938600575_Titan_Andrey_S319_G13_V1-1_3nd_262-6_003_ali_DW_particles.mrcs J1/imported/000059766313938600575_Titan_Andrey_S319_G13_V1-1_3nd_262-6_003_ali_DW.mrc  1974.000000   516.000000    -44.17537    33.247404   -174.65333     -0.83162     1.646384 12116.087891 11620.081055    -33.89087     0.000000     0.000000            1            1            1           43     0.810263 2.388901e+05     0.131716           48 
000018@J287/extract/000059766313938600575_Titan_Andrey_S319_G13_V1-1_3nd_262-6_003_ali_DW_particles.mrcs J1/imported/000059766313938600575_Titan_Andrey_S319_G13_V1-1_3nd_262-6_003_ali_DW.mrc  3617.000000  1368.000000   111.777674   105.386486    31.835227     0.820384     0.820384 12019.129883 11523.123047    -33.89087     0.000000     0.000000            1            2            1           43     0.786896 2.392447e+05     0.275301           25 
000020@J287/extract/000059766313938600575_Titan_Andrey_S319_G13_V1-1_3nd_262-6_003_ali_DW_particles.mrcs J1/imported/000059766313938600575_Titan_Andrey_S319_G13_V1-1_3nd_262-6_003_ali_DW.mrc  2404.000000  3295.000000     -8.04638   110.384726    -94.84044     0.820384     2.472384 11923.294922 11427.288086    -33.89087     0.000000     0.000000            1            1            1           43     0.815063 2.389236e+05     0.135705          103 
000022@J287/extract/000059766313938600575_Titan_Andrey_S319_G13_V1-1_3nd_262-6_003_ali_DW_particles.mrcs J1/imported/000059766313938600575_Titan_Andrey_S319_G13_V1-1_3nd_262-6_003_ali_DW.mrc  3707.000000   537.000000   -175.33625    87.883467    -94.74781     -0.83162     2.472384 12123.004883 11626.998047    -33.89087     0.000000     0.000000            1            2            1           43     0.798620 2.387731e+05     0.085747           80 
000023@J287/extract/000059766313938600575_Titan_Andrey_S319_G13_V1-1_3nd_262-6_003_ali_DW_particles.mrcs J1/imported/000059766313938600575_Titan_Andrey_S319_G13_V1-1_3nd_262-6_003_ali_DW.mrc  2209.000000  3020.000000    -38.07233    45.721887    -63.63538     -1.65762     4.124384 11910.290039 11414.283203    -33.89087     0.000000     0.000000            1            1            1           43     0.813077 2.389412e+05     0.190665           64 
000028@J287/extract/000059766313938600575_Titan_Andrey_S319_G13_V1-1_3nd_262-6_003_ali_DW_particles.mrcs J1/imported/000059766313938600575_Titan_Andrey_S319_G13_V1-1_3nd_262-6_003_ali_DW.mrc  1381.000000  3243.000000   -161.29101    92.702797   156.279508     -0.00562     -0.83162 11906.603516 11410.596680    -33.89087     0.000000     0.000000            1            2            1           43     0.807274 2.389188e+05     0.083997          157 
000030@J287/extract/000059766313938600575_Titan_Andrey_S319_G13_V1-1_3nd_262-6_003_ali_DW_particles.mrcs J1/imported/000059766313938600575_Titan_Andrey_S319_G13_V1-1_3nd_262-6_003_ali_DW.mrc  3059.000000  1332.000000   106.453741   121.144794    -59.89375     3.298384     1.646384 12000.372070 11504.365234    -33.89087     0.000000     0.000000            1            1            1           43     0.801056 2.388342e+05     0.160314           66 
000032@J287/extract/000059766313938600575_Titan_Andrey_S319_G13_V1-1_3nd_262-6_003_ali_DW_particles.mrcs J1/imported/000059766313938600575_Titan_Andrey_S319_G13_V1-1_3nd_262-6_003_ali_DW.mrc  3979.000000  2183.000000     3.528264    39.667971    -40.24538    -14.04762     -9.09162 11974.108398 11478.101562    -33.89087     0.000000     0.000000            1            2            1           43     0.792264 2.389557e+05     0.147924           53 
000035@J287/extract/000059766313938600575_Titan_Andrey_S319_G13_V1-1_3nd_262-6_003_ali_DW_particles.mrcs J1/imported/000059766313938600575_Titan_Andrey_S319_G13_V1-1_3nd_262-6_003_ali_DW.mrc  5062.000000  2420.000000    -88.77006    29.557328   -128.43690     4.950384     1.646384 12004.999023 11508.992188    -33.89087     0.000000     0.000000            1            1            1           43     0.801261 2.388343e+05     0.138914           45 
000002@J287/extract/000060344295209521024_Titan_Andrey_S319_G13_V1-1_2nd_137-9_008_ali_DW_particles.mrcs J1/imported/000060344295209521024_Titan_Andrey_S319_G13_V1-1_2nd_137-9_008_ali_DW.mrc   651.000000  2451.000000    37.326161   120.745854   -125.92883     -0.83162     -8.26562 13033.950195 12299.222656     -9.58325     0.000000     0.000000            1            2            1           44     0.808424 2.401121e+05     0.405847           72 
000012@J287/extract/000060344295209521024_Titan_Andrey_S319_G13_V1-1_2nd_137-9_008_ali_DW_particles.mrcs J1/imported/000060344295209521024_Titan_Andrey_S319_G13_V1-1_2nd_137-9_008_ali_DW.mrc  2489.000000  1871.000000    15.835581    72.683499    68.687988     -0.83162     -0.83162 13089.602539 12354.875000     -9.58325     0.000000     0.000000            1            1            1           44     0.806329 2.401704e+05     0.390359           17 
000014@J287/extract/000060344295209521024_Titan_Andrey_S319_G13_V1-1_2nd_137-9_008_ali_DW_particles.mrcs J1/imported/000060344295209521024_Titan_Andrey_S319_G13_V1-1_2nd_137-9_008_ali_DW.mrc  4083.000000  2181.000000   123.688732    56.698943   -118.13740     -4.13562     -4.13562 13271.570312 12536.842773     -9.58325     0.000000     0.000000            1            2            1           44     0.821184 2.405604e+05     0.134244            8 
000018@J287/extract/000060344295209521024_Titan_Andrey_S319_G13_V1-1_2nd_137-9_008_ali_DW_particles.mrcs J1/imported/000060344295209521024_Titan_Andrey_S319_G13_V1-1_2nd_137-9_008_ali_DW.mrc  1022.000000   400.000000    17.531901   129.568859   102.526064     -0.83162     3.298384 13189.697266 12454.969727     -9.58325     0.000000     0.000000            1            1            1           44     0.817391 2.401294e+05     0.241163           32 
000023@J287/extract/000060344295209521024_Titan_Andrey_S319_G13_V1-1_2nd_137-9_008_ali_DW_particles.mrcs J1/imported/000060344295209521024_Titan_Andrey_S319_G13_V1-1_2nd_137-9_008_ali_DW.mrc  5298.000000  3938.000000   111.609110   147.083074   -179.33161     -0.83162     -0.00562 13651.826172 12917.098633     -9.58325     0.000000     0.000000            1            2            1           44     0.810857 2.399609e+05     0.147787           13 
000028@J287/extract/000060344295209521024_Titan_Andrey_S319_G13_V1-1_2nd_137-9_008_ali_DW_particles.mrcs J1/imported/000060344295209521024_Titan_Andrey_S319_G13_V1-1_2nd_137-9_008_ali_DW.mrc  2836.000000   278.000000    35.348637    64.817188   168.393848     -0.00562     -0.83162 13285.789062 12551.061523     -9.58325     0.000000     0.000000            1            1            1           44     0.851295 2.393883e+05     0.114198           22 
000030@J287/extract/000060344295209521024_Titan_Andrey_S319_G13_V1-1_2nd_137-9_008_ali_DW_particles.mrcs J1/imported/000060344295209521024_Titan_Andrey_S319_G13_V1-1_2nd_137-9_008_ali_DW.mrc  5333.000000  1133.000000    -21.85271    60.852001    -14.47589     -3.30962     0.820384 13502.958008 12768.230469     -9.58325     0.000000     0.000000            1            2            1           44     0.812967 2.400872e+05     0.133772           28 
000038@J287/extract/000060344295209521024_Titan_Andrey_S319_G13_V1-1_2nd_137-9_008_ali_DW_particles.mrcs J1/imported/000060344295209521024_Titan_Andrey_S319_G13_V1-1_2nd_137-9_008_ali_DW.mrc  5418.000000  1742.000000    -91.41228   115.910393   172.409950     -1.65762     -3.30962 13422.776367 12688.048828     -9.58325     0.000000     0.000000            1            1            1           44     0.810137 2.399334e+05     0.059948          172 
000042@J287/extract/000060344295209521024_Titan_Andrey_S319_G13_V1-1_2nd_137-9_008_ali_DW_particles.mrcs J1/imported/000060344295209521024_Titan_Andrey_S319_G13_V1-1_2nd_137-9_008_ali_DW.mrc  2837.000000  1884.000000   101.439021    44.830143   112.848253     -1.65762     -1.65762 13126.603516 12391.875977     -9.58325     0.000000     0.000000            1            2            1           44     0.830512 2.396374e+05     0.087114           46 
000043@J287/extract/000060344295209521024_Titan_Andrey_S319_G13_V1-1_2nd_137-9_008_ali_DW_particles.mrcs J1/imported/000060344295209521024_Titan_Andrey_S319_G13_V1-1_2nd_137-9_008_ali_DW.mrc   206.000000   143.000000   -135.68544    66.008483    20.870745     -4.13562     2.472384 13222.037109 12487.309570     -9.58325     0.000000     0.000000            1            1            1           44     0.808173 2.401680e+05     0.118390           26 
000048@J287/extract/000060344295209521024_Titan_Andrey_S319_G13_V1-1_2nd_137-9_008_ali_DW_particles.mrcs J1/imported/000060344295209521024_Titan_Andrey_S319_G13_V1-1_2nd_137-9_008_ali_DW.mrc   611.000000  3139.000000     1.842417    64.980152   173.453970     3.298384     2.472384 13087.005859 12352.278320     -9.58325     0.000000     0.000000            1            2            1           44     0.812411 2.397476e+05     0.139485           22 
000003@J287/extract/000061897025593256378_Titan_Andrey_S319_G13_V1-1_3nd_283-25_003_ali_DW_particles.mrcs J1/imported/000061897025593256378_Titan_Andrey_S319_G13_V1-1_3nd_283-25_003_ali_DW.mrc  2194.000000  1915.000000    64.919086    75.926426    -78.82913     -0.83162     -0.00562 11060.298828 10610.598633    -37.32737     0.000000     0.000000            1            1            1           45     0.824352 2.392361e+05     0.236975           28 
000019@J287/extract/000061897025593256378_Titan_Andrey_S319_G13_V1-1_3nd_283-25_003_ali_DW_particles.mrcs J1/imported/000061897025593256378_Titan_Andrey_S319_G13_V1-1_3nd_283-25_003_ali_DW.mrc  5009.000000   167.000000    -10.33274   152.851333    45.553685     3.298384     -5.78762 11364.124023 10914.423828    -37.32737     0.000000     0.000000            1            2            1           45     0.812382 2.393034e+05     0.156023           57 
000025@J287/extract/000061897025593256378_Titan_Andrey_S319_G13_V1-1_3nd_283-25_003_ali_DW_particles.mrcs J1/imported/000061897025593256378_Titan_Andrey_S319_G13_V1-1_3nd_283-25_003_ali_DW.mrc   708.000000  2955.000000    -16.96707    31.959092    51.012182     -1.65762     -0.00562 11101.808594 10652.108398    -37.32737     0.000000     0.000000            1            1            1           45     0.820730 2.390030e+05     0.128645           93 
000031@J287/extract/000061897025593256378_Titan_Andrey_S319_G13_V1-1_3nd_283-25_003_ali_DW_particles.mrcs J1/imported/000061897025593256378_Titan_Andrey_S319_G13_V1-1_3nd_283-25_003_ali_DW.mrc  4636.000000  2412.000000    48.612128   117.904267    -20.79310     -0.83162     -1.65762 11119.104492 10669.404297    -37.32737     0.000000     0.000000            1            2            1           45     0.810468 2.392569e+05     0.171104           42 
000032@J287/extract/000061897025593256378_Titan_Andrey_S319_G13_V1-1_3nd_283-25_003_ali_DW_particles.mrcs J1/imported/000061897025593256378_Titan_Andrey_S319_G13_V1-1_3nd_283-25_003_ali_DW.mrc  5218.000000  3537.000000   125.580161    88.280265    -28.30166     0.820384     -0.00562 11201.426758 10751.726562    -37.32737     0.000000     0.000000            1            1            1           45     0.802941 2.393116e+05     0.068298           46 
000034@J287/extract/000061897025593256378_Titan_Andrey_S319_G13_V1-1_3nd_283-25_003_ali_DW_particles.mrcs J1/imported/000061897025593256378_Titan_Andrey_S319_G13_V1-1_3nd_283-25_003_ali_DW.mrc  2852.000000  3187.000000    97.171254    71.686990   -149.96977     -0.00562     -0.00562 11066.204102 10616.503906    -37.32737     0.000000     0.000000            1            2            1           45     0.810116 2.390400e+05     0.174438           19 
000037@J287/extract/000061897025593256378_Titan_Andrey_S319_G13_V1-1_3nd_283-25_003_ali_DW_particles.mrcs J1/imported/000061897025593256378_Titan_Andrey_S319_G13_V1-1_3nd_283-25_003_ali_DW.mrc   726.000000  1028.000000    87.502189    26.592042   136.127938     0.820384     -0.00562 11215.669922 10765.969727    -37.32737     0.000000     0.000000            1            1            1           45     0.810870 2.391548e+05     0.412394           31 
000001@J287/extract/000066311662344781738_Titan_Andrey_S319_G13_V1-1_128-9_002_ali_DW_particles.mrcs J1/imported/000066311662344781738_Titan_Andrey_S319_G13_V1-1_128-9_002_ali_DW.mrc  1292.000000  2914.000000     0.444841    78.900020   -117.19542     0.820384     0.820384 15506.613281 14527.071289    -27.55224     0.000000     0.000000            1            1            1           46     0.803341 2.385033e+05     0.313140            6 
000006@J287/extract/000066311662344781738_Titan_Andrey_S319_G13_V1-1_128-9_002_ali_DW_particles.mrcs J1/imported/000066311662344781738_Titan_Andrey_S319_G13_V1-1_128-9_002_ali_DW.mrc  5437.000000   440.000000    42.881980   155.642935   113.022701     1.646384     -3.30962 15707.532227 14727.990234    -27.55224     0.000000     0.000000            1            2            1           46     0.804027 2.385956e+05     0.050714          117 
000009@J287/extract/000066311662344781738_Titan_Andrey_S319_G13_V1-1_128-9_002_ali_DW_particles.mrcs J1/imported/000066311662344781738_Titan_Andrey_S319_G13_V1-1_128-9_002_ali_DW.mrc  1950.000000  1325.000000    70.258626    60.322617    -78.68839     -0.83162     1.646384 15480.811523 14501.269531    -27.55224     0.000000     0.000000            1            1            1           46     0.808217 2.384747e+05     0.073533           54 
000024@J287/extract/000066311662344781738_Titan_Andrey_S319_G13_V1-1_128-9_002_ali_DW_particles.mrcs J1/imported/000066311662344781738_Titan_Andrey_S319_G13_V1-1_128-9_002_ali_DW.mrc   774.000000   214.000000   -162.84368    39.409025    -29.46215     -6.61362     -4.13562 15758.056641 14778.514648    -27.55224     0.000000     0.000000            1            2            1           46     0.802054 2.383173e+05     0.098437           65 
000027@J287/extract/000066311662344781738_Titan_Andrey_S319_G13_V1-1_128-9_002_ali_DW_particles.mrcs J1/imported/000066311662344781738_Titan_Andrey_S319_G13_V1-1_128-9_002_ali_DW.mrc   191.000000  2362.000000    27.268823   161.739639   -162.80792     3.298384     4.124384 15669.208008 14689.666016    -27.55224     0.000000     0.000000            1            1            1           46     0.796109 2.383662e+05     0.153084           30 
000029@J287/extract/000066311662344781738_Titan_Andrey_S319_G13_V1-1_128-9_002_ali_DW_particles.mrcs J1/imported/000066311662344781738_Titan_Andrey_S319_G13_V1-1_128-9_002_ali_DW.mrc  5252.000000  2530.000000   140.679581    56.494948    31.648229     -2.48362     -0.00562 15512.319336 14532.777344    -27.55224     0.000000     0.000000            1            2            1           46     0.805752 2.385805e+05     0.083257          101 
000030@J287/extract/000066311662344781738_Titan_Andrey_S319_G13_V1-1_128-9_002_ali_DW_particles.mrcs J1/imported/000066311662344781738_Titan_Andrey_S319_G13_V1-1_128-9_002_ali_DW.mrc   153.000000  1126.000000    40.717716   164.586636   117.442692     -4.13562     -4.96162 15733.030273 14753.488281    -27.55224     0.000000     0.000000            1            1            1           46     0.798900 2.385376e+05     0.333667           15 
000033@J287/extract/000066311662344781738_Titan_Andrey_S319_G13_V1-1_128-9_002_ali_DW_particles.mrcs J1/imported/000066311662344781738_Titan_Andrey_S319_G13_V1-1_128-9_002_ali_DW.mrc  4707.000000   946.000000   121.444110    94.311009    24.236906     -0.83162     1.646384 15548.604492 14569.062500    -27.55224     0.000000     0.000000            1            2            1           46     0.792903 2.384769e+05     0.077523           83 
000042@J287/extract/000066311662344781738_Titan_Andrey_S319_G13_V1-1_128-9_002_ali_DW_particles.mrcs J1/imported/000066311662344781738_Titan_Andrey_S319_G13_V1-1_128-9_002_ali_DW.mrc  3638.000000   651.000000   166.349618    81.924188   108.047043     -0.83162     -0.00562 15537.670898 14558.128906    -27.55224     0.000000     0.000000            1            1            1           46     0.788610 2.391719e+05     0.144246           94 
000001@J287/extract/000070803390386920328_Titan_Andrey_S319_G13_V1-1_3nd_277-9_002_ali_DW_particles.mrcs J1/imported/000070803390386920328_Titan_Andrey_S319_G13_V1-1_3nd_277-9_002_ali_DW.mrc  4756.000000   716.000000    79.308856    97.367872     -3.77453     -2.48362     1.646384 14487.399414 13494.849609    -28.52826     0.000000     0.000000            1            1            1           47     0.799487 2.390546e+05     0.095702           43 
000003@J287/extract/000070803390386920328_Titan_Andrey_S319_G13_V1-1_3nd_277-9_002_ali_DW_particles.mrcs J1/imported/000070803390386920328_Titan_Andrey_S319_G13_V1-1_3nd_277-9_002_ali_DW.mrc  4791.000000   508.000000    37.370212    31.819769   135.126667     -0.00562     -0.00562 14532.773438 13540.223633    -28.52826     0.000000     0.000000            1            2            1           47     0.805781 2.391354e+05     0.090124           45 
000010@J287/extract/000070803390386920328_Titan_Andrey_S319_G13_V1-1_3nd_277-9_002_ali_DW_particles.mrcs J1/imported/000070803390386920328_Titan_Andrey_S319_G13_V1-1_3nd_277-9_002_ali_DW.mrc  3527.000000   575.000000   163.809564   130.927087    59.427612     2.472384     -2.48362 14421.806641 13429.256836    -28.52826     0.000000     0.000000            1            1            1           47     0.806439 2.390683e+05     0.113063           33 
000023@J287/extract/000070803390386920328_Titan_Andrey_S319_G13_V1-1_3nd_277-9_002_ali_DW_particles.mrcs J1/imported/000070803390386920328_Titan_Andrey_S319_G13_V1-1_3nd_277-9_002_ali_DW.mrc  4601.000000  1580.000000    11.701835    93.296470    74.235561     -0.00562     -0.00562 14336.936523 13344.386719    -28.52826     0.000000     0.000000            1            2            1           47     0.816529 2.390498e+05     0.116880           41 
000031@J287/extract/000070803390386920328_Titan_Andrey_S319_G13_V1-1_3nd_277-9_002_ali_DW_particles.mrcs J1/imported/000070803390386920328_Titan_Andrey_S319_G13_V1-1_3nd_277-9_002_ali_DW.mrc  3345.000000  2294.000000    19.507187    11.119528    -25.53080     4.124384     0.820384 14204.190430 13211.640625    -28.52826     0.000000     0.000000            1            1            1           47     0.800928 2.388857e+05     0.374599           27 
000039@J287/extract/000070803390386920328_Titan_Andrey_S319_G13_V1-1_3nd_277-9_002_ali_DW_particles.mrcs J1/imported/000070803390386920328_Titan_Andrey_S319_G13_V1-1_3nd_277-9_002_ali_DW.mrc  1349.000000  2066.000000   113.625120    49.409543     -5.44507     -0.83162     -0.83162 14206.039062 13213.489258    -28.52826     0.000000     0.000000            1            2            1           47     0.798987 2.392792e+05     0.055215           89 
000045@J287/extract/000070803390386920328_Titan_Andrey_S319_G13_V1-1_3nd_277-9_002_ali_DW_particles.mrcs J1/imported/000070803390386920328_Titan_Andrey_S319_G13_V1-1_3nd_277-9_002_ali_DW.mrc  2975.000000  1471.000000    -44.73124   105.124895    -89.74552     -0.83162     -0.83162 14262.027344 13269.477539    -28.52826     0.000000     0.000000            1            1            1           47     0.807561 2.393379e+05     0.032348          110 
000052@J287/extract/000070803390386920328_Titan_Andrey_S319_G13_V1-1_3nd_277-9_002_ali_DW_particles.mrcs J1/imported/000070803390386920328_Titan_Andrey_S319_G13_V1-1_3nd_277-9_002_ali_DW.mrc  3863.000000   146.000000    90.365991    85.228203   -153.75956    -10.74362     -1.65762 14503.740234 13511.190430    -28.52826     0.000000     0.000000            1            2            1           47     0.802981 2.390689e+05     0.052624           50 
000012@J287/extract/000071425079209011027_Titan_Andrey_S319_G13_V1-1_88-27_008_ali_DW_particles.mrcs J1/imported/000071425079209011027_Titan_Andrey_S319_G13_V1-1_88-27_008_ali_DW.mrc  1594.000000   746.000000    -46.96825    45.622105   -101.28265     0.820384     0.820384  9889.283203  9303.004883     -7.08352     0.000000     0.000000            1            2            1           48     0.816980 2.392472e+05     0.312261           33 
000014@J287/extract/000071425079209011027_Titan_Andrey_S319_G13_V1-1_88-27_008_ali_DW_particles.mrcs J1/imported/000071425079209011027_Titan_Andrey_S319_G13_V1-1_88-27_008_ali_DW.mrc  5402.000000  2798.000000    -61.53812    97.609059    -52.38896     0.820384     1.646384  9909.928711  9323.650391     -7.08352     0.000000     0.000000            1            1            1           48     0.808236 2.396007e+05     0.049582           94 
000019@J287/extract/000071425079209011027_Titan_Andrey_S319_G13_V1-1_88-27_008_ali_DW_particles.mrcs J1/imported/000071425079209011027_Titan_Andrey_S319_G13_V1-1_88-27_008_ali_DW.mrc  1395.000000   571.000000   122.734446    85.928874   166.724887     -1.65762     -2.48362  9906.898438  9320.620117     -7.08352     0.000000     0.000000            1            2            1           48     0.822920 2.392790e+05     0.119220           61 
000025@J287/extract/000071425079209011027_Titan_Andrey_S319_G13_V1-1_88-27_008_ali_DW_particles.mrcs J1/imported/000071425079209011027_Titan_Andrey_S319_G13_V1-1_88-27_008_ali_DW.mrc   275.000000  2991.000000   141.404348   119.288368   -163.38301     -3.30962     -5.78762 10022.512695  9436.234375     -7.08352     0.000000     0.000000            1            1            1           48     0.814090 2.396067e+05     0.090406           18 
000026@J287/extract/000071425079209011027_Titan_Andrey_S319_G13_V1-1_88-27_008_ali_DW_particles.mrcs J1/imported/000071425079209011027_Titan_Andrey_S319_G13_V1-1_88-27_008_ali_DW.mrc  3763.000000  2747.000000   148.169861    97.608131   -156.05678     -0.83162     -0.00562  9859.702148  9273.423828     -7.08352     0.000000     0.000000            1            2            1           48     0.816975 2.394235e+05     0.211663           16 
000029@J287/extract/000071425079209011027_Titan_Andrey_S319_G13_V1-1_88-27_008_ali_DW_particles.mrcs J1/imported/000071425079209011027_Titan_Andrey_S319_G13_V1-1_88-27_008_ali_DW.mrc  3769.000000  3033.000000   154.984803    69.696675    65.116536     -4.96162     -0.00562  9880.938477  9294.660156     -7.08352     0.000000     0.000000            1            1            1           48     0.800207 2.396115e+05     0.136952           43 
000031@J287/extract/000071425079209011027_Titan_Andrey_S319_G13_V1-1_88-27_008_ali_DW_particles.mrcs J1/imported/000071425079209011027_Titan_Andrey_S319_G13_V1-1_88-27_008_ali_DW.mrc  3298.000000   515.000000   -173.96441   111.103261    -32.90136     -0.00562     0.820384  9896.108398  9309.830078     -7.08352     0.000000     0.000000            1            2            1           48     0.810852 2.396037e+05     0.284367           16 
000032@J287/extract/000071425079209011027_Titan_Andrey_S319_G13_V1-1_88-27_008_ali_DW_particles.mrcs J1/imported/000071425079209011027_Titan_Andrey_S319_G13_V1-1_88-27_008_ali_DW.mrc  1036.000000  3160.000000   119.217137   128.248485   168.855627     -2.48362     -2.48362  9983.696289  9397.417969     -7.08352     0.000000     0.000000            1            1            1           48     0.812854 2.396066e+05     0.271181          146 
000035@J287/extract/000071425079209011027_Titan_Andrey_S319_G13_V1-1_88-27_008_ali_DW_particles.mrcs J1/imported/000071425079209011027_Titan_Andrey_S319_G13_V1-1_88-27_008_ali_DW.mrc  4686.000000  2061.000000   156.271750    54.929776    80.154025     0.820384     1.646384  9831.069336  9244.791016     -7.08352     0.000000     0.000000            1            2            1           48     0.798596 2.398276e+05     0.375193           30 
000037@J287/extract/000071425079209011027_Titan_Andrey_S319_G13_V1-1_88-27_008_ali_DW_particles.mrcs J1/imported/000071425079209011027_Titan_Andrey_S319_G13_V1-1_88-27_008_ali_DW.mrc   220.000000   180.000000    -95.96244    55.655228    -82.67293     4.124384     0.820384 10003.341797  9417.063477     -7.08352     0.000000     0.000000            1            1            1           48     0.818730 2.394796e+05     0.544179           25 
000038@J287/extract/000071425079209011027_Titan_Andrey_S319_G13_V1-1_88-27_008_ali_DW_particles.mrcs J1/imported/000071425079209011027_Titan_Andrey_S319_G13_V1-1_88-27_008_ali_DW.mrc  2249.000000  1741.000000     3.286571   129.606164    -51.51368     4.124384     2.472384  9842.036133  9255.757812     -7.08352     0.000000     0.000000            1            2            1           48     0.811233 2.399007e+05     0.358193           29 
000042@J287/extract/000071425079209011027_Titan_Andrey_S319_G13_V1-1_88-27_008_ali_DW_particles.mrcs J1/imported/000071425079209011027_Titan_Andrey_S319_G13_V1-1_88-27_008_ali_DW.mrc  4854.000000   656.000000    78.947585   147.602615    34.491690     0.820384     0.820384  9881.721680  9295.443359     -7.08352     0.000000     0.000000            1            1            1           48     0.805198 2.394090e+05     0.217017           71 
000001@J287/extract/000072224350822086237_Titan_Andrey_S319_G13_V1-1_2nd_137-4_004_ali_DW_particles.mrcs J1/imported/000072224350822086237_Titan_Andrey_S319_G13_V1-1_2nd_137-4_004_ali_DW.mrc  5465.000000   575.000000   123.164214   115.453730   116.182339     -0.00562     -0.00562 12939.366211 12828.974609    -81.18471     0.000000     0.000000            1            1            1           49     0.815039 2.400490e+05     0.327409            9 
000013@J287/extract/000072224350822086237_Titan_Andrey_S319_G13_V1-1_2nd_137-4_004_ali_DW_particles.mrcs J1/imported/000072224350822086237_Titan_Andrey_S319_G13_V1-1_2nd_137-4_004_ali_DW.mrc   925.000000  3533.000000    15.384200    24.450862    78.390251     -0.83162     1.646384 12609.305664 12498.914062    -81.18471     0.000000     0.000000            1            2            1           49     0.810473 2.401621e+05     0.089743           31 
000019@J287/extract/000072224350822086237_Titan_Andrey_S319_G13_V1-1_2nd_137-4_004_ali_DW_particles.mrcs J1/imported/000072224350822086237_Titan_Andrey_S319_G13_V1-1_2nd_137-4_004_ali_DW.mrc  5231.000000  1011.000000   -150.56582    36.383275    -65.41757     0.820384     -1.65762 12827.842773 12717.451172    -81.18471     0.000000     0.000000            1            1            1           49     0.825554 2.402814e+05     0.270123           23 
000026@J287/extract/000072224350822086237_Titan_Andrey_S319_G13_V1-1_2nd_137-4_004_ali_DW_particles.mrcs J1/imported/000072224350822086237_Titan_Andrey_S319_G13_V1-1_2nd_137-4_004_ali_DW.mrc   817.000000  1714.000000   -106.65723   104.199901    30.027038     -3.30962     -0.83162 12438.817383 12328.425781    -81.18471     0.000000     0.000000            1            2            1           49     0.817691 2.402048e+05     0.218249           68 
000030@J287/extract/000072224350822086237_Titan_Andrey_S319_G13_V1-1_2nd_137-4_004_ali_DW_particles.mrcs J1/imported/000072224350822086237_Titan_Andrey_S319_G13_V1-1_2nd_137-4_004_ali_DW.mrc  2013.000000  1376.000000   173.423681    95.062331    57.308877     -0.00562     -0.00562 12481.610352 12371.218750    -81.18471     0.000000     0.000000            1            1            1           49     0.824520 2.397719e+05     0.312384           19 
000031@J287/extract/000072224350822086237_Titan_Andrey_S319_G13_V1-1_2nd_137-4_004_ali_DW_particles.mrcs J1/imported/000072224350822086237_Titan_Andrey_S319_G13_V1-1_2nd_137-4_004_ali_DW.mrc  3135.000000  3124.000000    12.938209    50.676044   -175.06040     -2.48362     2.472384 12609.361328 12498.969727    -81.18471     0.000000     0.000000            1            2            1           49     0.823312 2.401558e+05     0.259479           81 
000034@J287/extract/000072224350822086237_Titan_Andrey_S319_G13_V1-1_2nd_137-4_004_ali_DW_particles.mrcs J1/imported/000072224350822086237_Titan_Andrey_S319_G13_V1-1_2nd_137-4_004_ali_DW.mrc  1124.000000  2857.000000    -42.94340    72.455579   157.762872     4.950384     -9.09162 12500.726562 12390.334961    -81.18471     0.000000     0.000000            1            1            1           49     0.814779 2.400551e+05     0.124000            7 
000035@J287/extract/000072224350822086237_Titan_Andrey_S319_G13_V1-1_2nd_137-4_004_ali_DW_particles.mrcs J1/imported/000072224350822086237_Titan_Andrey_S319_G13_V1-1_2nd_137-4_004_ali_DW.mrc  3080.000000  2780.000000    -58.79261   102.492236   -148.00398     -0.00562     1.646384 12568.999023 12458.607422    -81.18471     0.000000     0.000000            1            2            1           49     0.811723 2.404099e+05     0.180635           29 
000042@J287/extract/000072224350822086237_Titan_Andrey_S319_G13_V1-1_2nd_137-4_004_ali_DW_particles.mrcs J1/imported/000072224350822086237_Titan_Andrey_S319_G13_V1-1_2nd_137-4_004_ali_DW.mrc  2865.000000  1740.000000    44.985114    54.976635    -28.27076     1.646384     -1.65762 12509.313477 12398.921875    -81.18471     0.000000     0.000000            1            1            1           49     0.807812 2.404041e+05     0.175787           80 
000047@J287/extract/000072224350822086237_Titan_Andrey_S319_G13_V1-1_2nd_137-4_004_ali_DW_particles.mrcs J1/imported/000072224350822086237_Titan_Andrey_S319_G13_V1-1_2nd_137-4_004_ali_DW.mrc  4753.000000  1427.000000   129.784576    87.031560   153.533202     -0.00562     -0.00562 12704.995117 12594.603516    -81.18471     0.000000     0.000000            1            2            1           49     0.821284 2.400211e+05     0.365642           57 
000051@J287/extract/000072224350822086237_Titan_Andrey_S319_G13_V1-1_2nd_137-4_004_ali_DW_particles.mrcs J1/imported/000072224350822086237_Titan_Andrey_S319_G13_V1-1_2nd_137-4_004_ali_DW.mrc   508.000000   608.000000    70.709041   147.729379    -33.07670     1.646384     0.820384 12591.774414 12481.382812    -81.18471     0.000000     0.000000            1            1            1           49     0.812647 2.402277e+05     0.159329           44 
000052@J287/extract/000072224350822086237_Titan_Andrey_S319_G13_V1-1_2nd_137-4_004_ali_DW_particles.mrcs J1/imported/000072224350822086237_Titan_Andrey_S319_G13_V1-1_2nd_137-4_004_ali_DW.mrc  4864.000000   650.000000    47.869342    60.629062   -170.78227     -0.83162     1.646384 12816.555664 12706.164062    -81.18471     0.000000     0.000000            1            2            1           49     0.823239 2.402809e+05     0.061267           46 
000004@J287/extract/000072233054533748433_Titan_Andrey_S319_G13_V1-1_115-3_004_ali_DW_particles.mrcs J1/imported/000072233054533748433_Titan_Andrey_S319_G13_V1-1_115-3_004_ali_DW.mrc  3783.000000   699.000000   -163.44070    31.709087   139.224948     -0.83162     4.950384 12672.710938 12500.966797    -88.34089     0.000000     0.000000            1            2            1           50     0.798437 2.389467e+05     0.203972           50 
000005@J287/extract/000072233054533748433_Titan_Andrey_S319_G13_V1-1_115-3_004_ali_DW_particles.mrcs J1/imported/000072233054533748433_Titan_Andrey_S319_G13_V1-1_115-3_004_ali_DW.mrc   225.000000  1486.000000   -133.33311   105.069536   -106.62551     4.950384     -1.65762 12678.981445 12507.237305    -88.34089     0.000000     0.000000            1            1            1           50     0.813089 2.383157e+05     0.071191           58 
000014@J287/extract/000072233054533748433_Titan_Andrey_S319_G13_V1-1_115-3_004_ali_DW_particles.mrcs J1/imported/000072233054533748433_Titan_Andrey_S319_G13_V1-1_115-3_004_ali_DW.mrc  5407.000000  2430.000000    71.935034   138.449593    60.372954     -0.00562    -13.22162 12669.027344 12497.283203    -88.34089     0.000000     0.000000            1            2            1           50     0.788591 2.386674e+05     0.046382           47 
000015@J287/extract/000072233054533748433_Titan_Andrey_S319_G13_V1-1_115-3_004_ali_DW_particles.mrcs J1/imported/000072233054533748433_Titan_Andrey_S319_G13_V1-1_115-3_004_ali_DW.mrc  1835.000000   147.000000   -119.03459    85.954490    -71.11525     -4.13562     0.820384 12770.505859 12598.761719    -88.34089     0.000000     0.000000            1            1            1           50     0.803124 2.385825e+05     0.298319           46 
000019@J287/extract/000072233054533748433_Titan_Andrey_S319_G13_V1-1_115-3_004_ali_DW_particles.mrcs J1/imported/000072233054533748433_Titan_Andrey_S319_G13_V1-1_115-3_004_ali_DW.mrc  4947.000000  1378.000000   -173.39795    42.507859   156.429431     0.820384     4.124384 12672.066406 12500.322266    -88.34089     0.000000     0.000000            1            2            1           50     0.796697 2.387302e+05     0.117530           25 
000022@J287/extract/000072233054533748433_Titan_Andrey_S319_G13_V1-1_115-3_004_ali_DW_particles.mrcs J1/imported/000072233054533748433_Titan_Andrey_S319_G13_V1-1_115-3_004_ali_DW.mrc   296.000000  2392.000000   117.819171   139.291053     -5.28727    -10.74362     -9.91762 12638.751953 12467.007812    -88.34089     0.000000     0.000000            1            1            1           50     0.790211 2.388597e+05     0.226530           36 
000038@J287/extract/000072233054533748433_Titan_Andrey_S319_G13_V1-1_115-3_004_ali_DW_particles.mrcs J1/imported/000072233054533748433_Titan_Andrey_S319_G13_V1-1_115-3_004_ali_DW.mrc  2737.000000  3798.000000   146.668073    86.847535    53.958481     0.820384     2.472384 12626.356445 12454.612305    -88.34089     0.000000     0.000000            1            2            1           50     0.780307 2.388479e+05     0.095546          125 
000044@J287/extract/000072233054533748433_Titan_Andrey_S319_G13_V1-1_115-3_004_ali_DW_particles.mrcs J1/imported/000072233054533748433_Titan_Andrey_S319_G13_V1-1_115-3_004_ali_DW.mrc  3874.000000   431.000000   143.650601    67.238688   115.916629     0.820384     -0.00562 12705.819336 12534.075195    -88.34089     0.000000     0.000000            1            1            1           50     0.790859 2.390627e+05     0.133649           51 
000049@J287/extract/000072233054533748433_Titan_Andrey_S319_G13_V1-1_115-3_004_ali_DW_particles.mrcs J1/imported/000072233054533748433_Titan_Andrey_S319_G13_V1-1_115-3_004_ali_DW.mrc  2017.000000  1957.000000     3.234537    60.923993    -60.89447     4.124384     -0.00562 12560.036133 12388.291992    -88.34089     0.000000     0.000000            1            2            1           50     0.822672 2.381042e+05     0.156870           33 
000004@J287/extract/000073312862955072739_Titan_Andrey_S319_G13_V1-1_3nd_320-22_003_ali_DW_particles.mrcs J1/imported/000073312862955072739_Titan_Andrey_S319_G13_V1-1_3nd_320-22_003_ali_DW.mrc  3725.000000  3828.000000    -30.81103   123.585003    -27.76615     4.950384     -0.00562  7332.403809  6948.320312    -40.09752     0.000000     0.000000            1            1            1           51     0.805778 2.382872e+05     0.048152           75 
000006@J287/extract/000073312862955072739_Titan_Andrey_S319_G13_V1-1_3nd_320-22_003_ali_DW_particles.mrcs J1/imported/000073312862955072739_Titan_Andrey_S319_G13_V1-1_3nd_320-22_003_ali_DW.mrc  1958.000000  1297.000000   174.857009   111.104775   158.542941     0.820384     -0.83162  7193.952637  6809.869141    -40.09752     0.000000     0.000000            1            2            1           51     0.815700 2.382401e+05     0.179897           50 
000012@J287/extract/000073312862955072739_Titan_Andrey_S319_G13_V1-1_3nd_320-22_003_ali_DW_particles.mrcs J1/imported/000073312862955072739_Titan_Andrey_S319_G13_V1-1_3nd_320-22_003_ali_DW.mrc   820.000000  3537.000000    47.998022    27.173551    75.577417     4.124384     0.820384  7281.051270  6896.967773    -40.09752     0.000000     0.000000            1            1            1           51     0.801246 2.385417e+05     0.164155           54 
000013@J287/extract/000073312862955072739_Titan_Andrey_S319_G13_V1-1_3nd_320-22_003_ali_DW_particles.mrcs J1/imported/000073312862955072739_Titan_Andrey_S319_G13_V1-1_3nd_320-22_003_ali_DW.mrc  2098.000000   397.000000   -141.69219   160.179789    -55.15410     -1.65762     -1.65762  7155.771973  6771.688477    -40.09752     0.000000     0.000000            1            2            1           51     0.805602 2.381699e+05     0.114723           38 
000022@J287/extract/000073312862955072739_Titan_Andrey_S319_G13_V1-1_3nd_320-22_003_ali_DW_particles.mrcs J1/imported/000073312862955072739_Titan_Andrey_S319_G13_V1-1_3nd_320-22_003_ali_DW.mrc  4534.000000  1749.000000    79.515217   109.656706   -176.22603     -0.00562     -0.83162  7211.471191  6827.387695    -40.09752     0.000000     0.000000            1            1            1           51     0.803341 2.383538e+05     0.043890          147 
000026@J287/extract/000073312862955072739_Titan_Andrey_S319_G13_V1-1_3nd_320-22_003_ali_DW_particles.mrcs J1/imported/000073312862955072739_Titan_Andrey_S319_G13_V1-1_3nd_320-22_003_ali_DW.mrc  1842.000000  2352.000000    13.250728   128.072596    -13.81477     0.820384     0.820384  7237.797363  6853.713867    -40.09752     0.000000     0.000000            1            2            1           51     0.808316 2.381717e+05     0.111885           64 
000029@J287/extract/000073312862955072739_Titan_Andrey_S319_G13_V1-1_3nd_320-22_003_ali_DW_particles.mrcs J1/imported/000073312862955072739_Titan_Andrey_S319_G13_V1-1_3nd_320-22_003_ali_DW.mrc  1728.000000  1877.000000    96.439923   111.938419    -91.81956     4.124384     -0.00562  7218.480469  6834.396973    -40.09752     0.000000     0.000000            1            1            1           51     0.810423 2.384587e+05     0.152881           98 
000030@J287/extract/000073312862955072739_Titan_Andrey_S319_G13_V1-1_3nd_320-22_003_ali_DW_particles.mrcs J1/imported/000073312862955072739_Titan_Andrey_S319_G13_V1-1_3nd_320-22_003_ali_DW.mrc  1581.000000   320.000000    38.307808    19.820211   -179.22090     -1.65762     0.820384  7173.625000  6789.541504    -40.09752     0.000000     0.000000            1            2            1           51     0.806884 2.384926e+05     0.285778           39 
000031@J287/extract/000073312862955072739_Titan_Andrey_S319_G13_V1-1_3nd_320-22_003_ali_DW_particles.mrcs J1/imported/000073312862955072739_Titan_Andrey_S319_G13_V1-1_3nd_320-22_003_ali_DW.mrc  2003.000000  3254.000000   -110.01433   131.485630   159.153720     -2.48362     3.298384  7278.355957  6894.272461    -40.09752     0.000000     0.000000            1            1            1           51     0.803029 2.381894e+05     0.080187           98 
000036@J287/extract/000073312862955072739_Titan_Andrey_S319_G13_V1-1_3nd_320-22_003_ali_DW_particles.mrcs J1/imported/000073312862955072739_Titan_Andrey_S319_G13_V1-1_3nd_320-22_003_ali_DW.mrc  4864.000000  2673.000000   -142.73954    64.629516   -114.04023     -0.00562     -0.83162  7280.561523  6896.478027    -40.09752     0.000000     0.000000            1            2            1           51     0.799189 2.385418e+05     0.193966           54 
000037@J287/extract/000073312862955072739_Titan_Andrey_S319_G13_V1-1_3nd_320-22_003_ali_DW_particles.mrcs J1/imported/000073312862955072739_Titan_Andrey_S319_G13_V1-1_3nd_320-22_003_ali_DW.mrc  4295.000000  3395.000000   145.078368    68.507034   -161.60843     -4.96162     -1.65762  7312.359863  6928.276367    -40.09752     0.000000     0.000000            1            1            1           51     0.800839 2.383216e+05     0.099479           94 
000040@J287/extract/000073312862955072739_Titan_Andrey_S319_G13_V1-1_3nd_320-22_003_ali_DW_particles.mrcs J1/imported/000073312862955072739_Titan_Andrey_S319_G13_V1-1_3nd_320-22_003_ali_DW.mrc   898.000000   735.000000   168.546131   134.090966     -6.28219    15.688384     -7.43962  7216.272949  6832.189453    -40.09752     0.000000     0.000000            1            2            1           51     0.780228 2.385071e+05     0.116357           51 
000042@J287/extract/000073312862955072739_Titan_Andrey_S319_G13_V1-1_3nd_320-22_003_ali_DW_particles.mrcs J1/imported/000073312862955072739_Titan_Andrey_S319_G13_V1-1_3nd_320-22_003_ali_DW.mrc  5166.000000  1258.000000    12.938209    50.676044    -34.43540     1.646384     2.472384  7225.228516  6841.145020    -40.09752     0.000000     0.000000            1            1            1           51     0.797986 2.383638e+05     0.052762           62 
000004@J287/extract/000076956421156588295_Titan_Andrey_S319_G13_V1-1_3nd_274-8_000_ali_DW_particles.mrcs J1/imported/000076956421156588295_Titan_Andrey_S319_G13_V1-1_3nd_274-8_000_ali_DW.mrc  4411.000000  3083.000000   -114.37169   150.050019   132.367872     -0.83162     -2.48362 15775.853516 15511.803711    -16.71642     0.000000     0.000000            1            2            1           52     0.806921 2.404869e+05     0.121536           14 
000009@J287/extract/000076956421156588295_Titan_Andrey_S319_G13_V1-1_3nd_274-8_000_ali_DW_particles.mrcs J1/imported/000076956421156588295_Titan_Andrey_S319_G13_V1-1_3nd_274-8_000_ali_DW.mrc   515.000000  1444.000000    -33.15222    73.807502   139.145818     -2.48362     1.646384 15688.534180 15424.484375    -16.71642     0.000000     0.000000            1            1            1           52     0.795841 2.403001e+05     0.132411           33 
000013@J287/extract/000076956421156588295_Titan_Andrey_S319_G13_V1-1_3nd_274-8_000_ali_DW_particles.mrcs J1/imported/000076956421156588295_Titan_Andrey_S319_G13_V1-1_3nd_274-8_000_ali_DW.mrc  4116.000000  2578.000000   172.077958   116.365952   -152.65249     -3.30962     -4.96162 15727.823242 15463.773438    -16.71642     0.000000     0.000000            1            2            1           52     0.813083 2.407607e+05     0.272531           69 
000019@J287/extract/000076956421156588295_Titan_Andrey_S319_G13_V1-1_3nd_274-8_000_ali_DW_particles.mrcs J1/imported/000076956421156588295_Titan_Andrey_S319_G13_V1-1_3nd_274-8_000_ali_DW.mrc  1893.000000  1286.000000    -38.69682   141.971926    -54.37979     -0.83162     -1.65762 15740.041016 15475.991211    -16.71642     0.000000     0.000000            1            1            1           52     0.812388 2.405184e+05     0.317341           15 
000021@J287/extract/000076956421156588295_Titan_Andrey_S319_G13_V1-1_3nd_274-8_000_ali_DW_particles.mrcs J1/imported/000076956421156588295_Titan_Andrey_S319_G13_V1-1_3nd_274-8_000_ali_DW.mrc  4294.000000  1677.000000   -147.53874   123.442064   -168.39749     -1.65762     -0.00562 15792.321289 15528.271484    -16.71642     0.000000     0.000000            1            2            1           52     0.800535 2.406068e+05     0.196966            8 
000026@J287/extract/000076956421156588295_Titan_Andrey_S319_G13_V1-1_3nd_274-8_000_ali_DW_particles.mrcs J1/imported/000076956421156588295_Titan_Andrey_S319_G13_V1-1_3nd_274-8_000_ali_DW.mrc  4481.000000   640.000000    -87.45910   156.486730   157.999004     -0.00562     4.124384 16024.974609 15760.924805    -16.71642     0.000000     0.000000            1            1            1           52     0.813427 2.404117e+05     0.203715           14 
000031@J287/extract/000076956421156588295_Titan_Andrey_S319_G13_V1-1_3nd_274-8_000_ali_DW_particles.mrcs J1/imported/000076956421156588295_Titan_Andrey_S319_G13_V1-1_3nd_274-8_000_ali_DW.mrc  1951.000000  2048.000000    38.523312   101.540162   -124.11311     -4.13562     4.124384 15649.077148 15385.027344    -16.71642     0.000000     0.000000            1            2            1           52     0.805760 2.403733e+05     0.152069           24 
000032@J287/extract/000076956421156588295_Titan_Andrey_S319_G13_V1-1_3nd_274-8_000_ali_DW_particles.mrcs J1/imported/000076956421156588295_Titan_Andrey_S319_G13_V1-1_3nd_274-8_000_ali_DW.mrc  1190.000000  2585.000000   101.691884    89.827225    -50.65403     -0.00562     3.298384 15589.006836 15324.957031    -16.71642     0.000000     0.000000            1            1            1           52     0.802758 2.405075e+05     0.082093           24 
000033@J287/extract/000076956421156588295_Titan_Andrey_S319_G13_V1-1_3nd_274-8_000_ali_DW_particles.mrcs J1/imported/000076956421156588295_Titan_Andrey_S319_G13_V1-1_3nd_274-8_000_ali_DW.mrc  3761.000000   939.000000    20.310301   120.872807    -62.45808     -0.00562     -0.00562 15873.411133 15609.361328    -16.71642     0.000000     0.000000            1            2            1           52     0.797695 2.407704e+05     0.257442           27 
000034@J287/extract/000076956421156588295_Titan_Andrey_S319_G13_V1-1_3nd_274-8_000_ali_DW_particles.mrcs J1/imported/000076956421156588295_Titan_Andrey_S319_G13_V1-1_3nd_274-8_000_ali_DW.mrc  4354.000000  3810.000000   139.460203   166.134502   -170.75240     -1.65762     -0.00562 15846.715820 15582.666016    -16.71642     0.000000     0.000000            1            1            1           52     0.801685 2.405294e+05     0.173355           12 
000037@J287/extract/000076956421156588295_Titan_Andrey_S319_G13_V1-1_3nd_274-8_000_ali_DW_particles.mrcs J1/imported/000076956421156588295_Titan_Andrey_S319_G13_V1-1_3nd_274-8_000_ali_DW.mrc  2040.000000  1232.000000    85.663296    58.692126   170.766233     -2.48362     -0.00562 15751.360352 15487.310547    -16.71642     0.000000     0.000000            1            2            1           52     0.811455 2.404178e+05     0.088324           41 
000039@J287/extract/000076956421156588295_Titan_Andrey_S319_G13_V1-1_3nd_274-8_000_ali_DW_particles.mrcs J1/imported/000076956421156588295_Titan_Andrey_S319_G13_V1-1_3nd_274-8_000_ali_DW.mrc  1095.000000  2501.000000   -157.03968    86.754731   -153.15974     -0.83162     -0.00562 15588.807617 15324.757812    -16.71642     0.000000     0.000000            1            1            1           52     0.808201 2.400740e+05     0.133565           71 
000041@J287/extract/000076956421156588295_Titan_Andrey_S319_G13_V1-1_3nd_274-8_000_ali_DW_particles.mrcs J1/imported/000076956421156588295_Titan_Andrey_S319_G13_V1-1_3nd_274-8_000_ali_DW.mrc  3298.000000   417.000000   -116.32395    93.160261    -22.38623     -0.00562     -0.83162 15934.117188 15670.067383    -16.71642     0.000000     0.000000            1            2            1           52     0.813483 2.406438e+05     0.098728           53 
000044@J287/extract/000076956421156588295_Titan_Andrey_S319_G13_V1-1_3nd_274-8_000_ali_DW_particles.mrcs J1/imported/000076956421156588295_Titan_Andrey_S319_G13_V1-1_3nd_274-8_000_ali_DW.mrc  3250.000000  3633.000000    77.921472    98.594676    69.348274     1.646384     -4.13562 15688.315430 15424.265625    -16.71642     0.000000     0.000000            1            1            1           52     0.808169 2.403504e+05     0.191460           58 
000058@J287/extract/000076956421156588295_Titan_Andrey_S319_G13_V1-1_3nd_274-8_000_ali_DW_particles.mrcs J1/imported/000076956421156588295_Titan_Andrey_S319_G13_V1-1_3nd_274-8_000_ali_DW.mrc  4629.000000  3408.000000   -175.37529    24.129025    90.796575     -0.83162     2.472384 15838.936523 15574.886719    -16.71642     0.000000     0.000000            1            2            1           52     0.816691 2.407618e+05     0.052240           47 
000001@J287/extract/000077490778087636517_Titan_Andrey_S319_G13_V1-1_2nd_161-9_003_ali_DW_particles.mrcs J1/imported/000077490778087636517_Titan_Andrey_S319_G13_V1-1_2nd_161-9_003_ali_DW.mrc  2252.000000   663.000000   145.180346    78.442012    -34.13755     -0.83162    10.732384 18382.449219 17738.869141    -28.03571     0.000000     0.000000            1            1            1           53     0.798053 2.390495e+05     0.055449          216 
000004@J287/extract/000077490778087636517_Titan_Andrey_S319_G13_V1-1_2nd_161-9_003_ali_DW_particles.mrcs J1/imported/000077490778087636517_Titan_Andrey_S319_G13_V1-1_2nd_161-9_003_ali_DW.mrc  1204.000000  1156.000000   168.964732   132.502481    85.576271     0.820384     2.472384 18332.466797 17688.886719    -28.03571     0.000000     0.000000            1            2            1           53     0.804200 2.390467e+05     0.373052           48 
000005@J287/extract/000077490778087636517_Titan_Andrey_S319_G13_V1-1_2nd_161-9_003_ali_DW_particles.mrcs J1/imported/000077490778087636517_Titan_Andrey_S319_G13_V1-1_2nd_161-9_003_ali_DW.mrc  2253.000000  2827.000000    83.432075    91.314499    -82.52045     1.646384     0.820384 18188.738281 17545.158203    -28.03571     0.000000     0.000000            1            1            1           53     0.814967 2.389500e+05     0.084596           74 
000007@J287/extract/000077490778087636517_Titan_Andrey_S319_G13_V1-1_2nd_161-9_003_ali_DW_particles.mrcs J1/imported/000077490778087636517_Titan_Andrey_S319_G13_V1-1_2nd_161-9_003_ali_DW.mrc  3225.000000  2304.000000    -47.28608    83.434998   -131.00743     2.472384     1.646384 18197.957031 17554.376953    -28.03571     0.000000     0.000000            1            2            1           53     0.794937 2.390108e+05     0.116353           62 
000008@J287/extract/000077490778087636517_Titan_Andrey_S319_G13_V1-1_2nd_161-9_003_ali_DW_particles.mrcs J1/imported/000077490778087636517_Titan_Andrey_S319_G13_V1-1_2nd_161-9_003_ali_DW.mrc  3874.000000  2208.000000    -12.86248   139.039792   -147.51775     -1.65762     1.646384 18234.544922 17590.964844    -28.03571     0.000000     0.000000            1            1            1           53     0.824531 2.386765e+05     0.046458          147 
000009@J287/extract/000077490778087636517_Titan_Andrey_S319_G13_V1-1_2nd_161-9_003_ali_DW_particles.mrcs J1/imported/000077490778087636517_Titan_Andrey_S319_G13_V1-1_2nd_161-9_003_ali_DW.mrc  1351.000000  3818.000000    31.012810    52.116475    91.531376     -1.65762     0.820384 18311.798828 17668.218750    -28.03571     0.000000     0.000000            1            2            1           53     0.785984 2.390418e+05     0.067962           46 
000011@J287/extract/000077490778087636517_Titan_Andrey_S319_G13_V1-1_2nd_161-9_003_ali_DW_particles.mrcs J1/imported/000077490778087636517_Titan_Andrey_S319_G13_V1-1_2nd_161-9_003_ali_DW.mrc   901.000000  3425.000000    55.337632    94.121812    -35.80900     2.472384     4.124384 18299.248047 17655.667969    -28.03571     0.000000     0.000000            1            1            1           53     0.780358 2.393090e+05     0.106648           47 
000012@J287/extract/000077490778087636517_Titan_Andrey_S319_G13_V1-1_2nd_161-9_003_ali_DW_particles.mrcs J1/imported/000077490778087636517_Titan_Andrey_S319_G13_V1-1_2nd_161-9_003_ali_DW.mrc  2652.000000  1688.000000    81.480242    60.147564   114.490851     -4.96162     0.820384 18218.175781 17574.595703    -28.03571     0.000000     0.000000            1            2            1           53     0.810969 2.389472e+05     0.145094           39 
000019@J287/extract/000077490778087636517_Titan_Andrey_S319_G13_V1-1_2nd_161-9_003_ali_DW_particles.mrcs J1/imported/000077490778087636517_Titan_Andrey_S319_G13_V1-1_2nd_161-9_003_ali_DW.mrc   860.000000  3674.000000   -178.14544    70.865413    -59.07830     2.472384     1.646384 18341.505859 17697.925781    -28.03571     0.000000     0.000000            1            1            1           53     0.813454 2.387857e+05     0.145218          125 
000042@J287/extract/000077490778087636517_Titan_Andrey_S319_G13_V1-1_2nd_161-9_003_ali_DW_particles.mrcs J1/imported/000077490778087636517_Titan_Andrey_S319_G13_V1-1_2nd_161-9_003_ali_DW.mrc  1420.000000  1095.000000     -6.52352    62.285892    19.550929     1.646384     -0.83162 18330.179688 17686.599609    -28.03571     0.000000     0.000000            1            2            1           53     0.801415 2.390212e+05     0.149147           28 
000003@J287/extract/000078057695536404931_Titan_Andrey_S319_G13_V1-1_2nd_134-14_000_ali_DW_particles.mrcs J1/imported/000078057695536404931_Titan_Andrey_S319_G13_V1-1_2nd_134-14_000_ali_DW.mrc  5552.000000  2428.000000   157.284055   138.856649    74.635845     0.820384     -0.83162 14958.787109 14709.682617    -10.46230     0.000000     0.000000            1            2            1           54     0.828015 2.396702e+05     0.310958           17 
000021@J287/extract/000078057695536404931_Titan_Andrey_S319_G13_V1-1_2nd_134-14_000_ali_DW_particles.mrcs J1/imported/000078057695536404931_Titan_Andrey_S319_G13_V1-1_2nd_134-14_000_ali_DW.mrc   678.000000  2318.000000    -33.15222    73.807502   -153.35418     4.950384     -2.48362 14640.839844 14391.735352    -10.46230     0.000000     0.000000            1            1            1           54     0.824081 2.402431e+05     0.055539           25 
000024@J287/extract/000078057695536404931_Titan_Andrey_S319_G13_V1-1_2nd_134-14_000_ali_DW_particles.mrcs J1/imported/000078057695536404931_Titan_Andrey_S319_G13_V1-1_2nd_134-14_000_ali_DW.mrc  3915.000000  1789.000000    45.419956    88.271494   138.461161     -0.00562     -0.83162 14780.458984 14531.354492    -10.46230     0.000000     0.000000            1            2            1           54     0.816595 2.404214e+05     0.101428           11 
000026@J287/extract/000078057695536404931_Titan_Andrey_S319_G13_V1-1_2nd_134-14_000_ali_DW_particles.mrcs J1/imported/000078057695536404931_Titan_Andrey_S319_G13_V1-1_2nd_134-14_000_ali_DW.mrc   863.000000  3570.000000    -27.43129    60.812838    -25.81964     -0.00562     -0.83162 14826.373047 14577.268555    -10.46230     0.000000     0.000000            1            1            1           54     0.819066 2.403635e+05     0.310825           12 
000029@J287/extract/000078057695536404931_Titan_Andrey_S319_G13_V1-1_2nd_134-14_000_ali_DW_particles.mrcs J1/imported/000078057695536404931_Titan_Andrey_S319_G13_V1-1_2nd_134-14_000_ali_DW.mrc  5364.000000  2668.000000    -45.69491    40.928144    54.273275     -0.83162     -2.48362 14958.058594 14708.954102    -10.46230     0.000000     0.000000            1            2            1           54     0.812995 2.404656e+05     0.211109           66 
000038@J287/extract/000078057695536404931_Titan_Andrey_S319_G13_V1-1_2nd_134-14_000_ali_DW_particles.mrcs J1/imported/000078057695536404931_Titan_Andrey_S319_G13_V1-1_2nd_134-14_000_ali_DW.mrc  2712.000000  3758.000000    16.441027    31.970393    67.041687     -2.48362     0.820384 14880.794922 14631.690430    -10.46230     0.000000     0.000000            1            1            1           54     0.819993 2.403159e+05     0.219988           15 
000042@J287/extract/000078057695536404931_Titan_Andrey_S319_G13_V1-1_2nd_134-14_000_ali_DW_particles.mrcs J1/imported/000078057695536404931_Titan_Andrey_S319_G13_V1-1_2nd_134-14_000_ali_DW.mrc  4552.000000  2751.000000   159.681961   134.132932    -47.33872     3.298384     -0.00562 14866.502930 14617.398438    -10.46230     0.000000     0.000000            1            2            1           54     0.828679 2.397216e+05     0.373846            9 
000051@J287/extract/000078057695536404931_Titan_Andrey_S319_G13_V1-1_2nd_134-14_000_ali_DW_particles.mrcs J1/imported/000078057695536404931_Titan_Andrey_S319_G13_V1-1_2nd_134-14_000_ali_DW.mrc  4548.000000  1040.000000   -135.46585   137.475568   144.356646     -5.78762     -0.00562 14925.069336 14675.964844    -10.46230     0.000000     0.000000            1            1            1           54     0.822690 2.403225e+05     0.177280           38 
000053@J287/extract/000078057695536404931_Titan_Andrey_S319_G13_V1-1_2nd_134-14_000_ali_DW_particles.mrcs J1/imported/000078057695536404931_Titan_Andrey_S319_G13_V1-1_2nd_134-14_000_ali_DW.mrc  1466.000000   266.000000   -160.87063    34.779600    41.691937     -0.83162     2.472384 14852.959961 14603.855469    -10.46230     0.000000     0.000000            1            2            1           54     0.814312 2.403307e+05     0.195801           23 
000055@J287/extract/000078057695536404931_Titan_Andrey_S319_G13_V1-1_2nd_134-14_000_ali_DW_particles.mrcs J1/imported/000078057695536404931_Titan_Andrey_S319_G13_V1-1_2nd_134-14_000_ali_DW.mrc  5348.000000  3755.000000    -51.76477   103.809681   -134.81811     0.820384     1.646384 15149.137695 14900.033203    -10.46230     0.000000     0.000000            1            1            1           54     0.818195 2.401857e+05     0.200045           58 
000057@J287/extract/000078057695536404931_Titan_Andrey_S319_G13_V1-1_2nd_134-14_000_ali_DW_particles.mrcs J1/imported/000078057695536404931_Titan_Andrey_S319_G13_V1-1_2nd_134-14_000_ali_DW.mrc  3771.000000  1145.000000    30.063630   101.614994   108.270903     -0.00562     -0.83162 14835.989258 14586.884766    -10.46230     0.000000     0.000000            1            2            1           54     0.827363 2.403854e+05     0.196570          129 
000005@J287/extract/000079358527614908275_Titan_Andrey_S319_G13_V1-1_3nd_274-21_008_ali_DW_particles.mrcs J1/imported/000079358527614908275_Titan_Andrey_S319_G13_V1-1_3nd_274-21_008_ali_DW.mrc  3716.000000  1211.000000    -69.94462    95.083835   176.310773     -9.09162     6.602384 11723.548828 11137.018555     -8.48781     0.000000     0.000000            1            1            1           55     0.802414 2.393114e+05     0.223646           21 
000011@J287/extract/000079358527614908275_Titan_Andrey_S319_G13_V1-1_3nd_274-21_008_ali_DW_particles.mrcs J1/imported/000079358527614908275_Titan_Andrey_S319_G13_V1-1_3nd_274-21_008_ali_DW.mrc  5228.000000   914.000000   135.579647   101.375527    39.110069     0.820384     -8.26562 11859.930664 11273.400391     -8.48781     0.000000     0.000000            1            2            1           55     0.788710 2.392823e+05     0.149742           78 
000016@J287/extract/000079358527614908275_Titan_Andrey_S319_G13_V1-1_3nd_274-21_008_ali_DW_particles.mrcs J1/imported/000079358527614908275_Titan_Andrey_S319_G13_V1-1_3nd_274-21_008_ali_DW.mrc  1469.000000  1243.000000    -93.27383    29.484762    -85.30689     3.298384     -4.13562 11662.268555 11075.738281     -8.48781     0.000000     0.000000            1            1            1           55     0.815884 2.393188e+05     0.152120           38 
000017@J287/extract/000079358527614908275_Titan_Andrey_S319_G13_V1-1_3nd_274-21_008_ali_DW_particles.mrcs J1/imported/000079358527614908275_Titan_Andrey_S319_G13_V1-1_3nd_274-21_008_ali_DW.mrc  4381.000000  1482.000000   102.707771    66.490104    26.298287     -0.00562     -3.30962 11754.493164 11167.962891     -8.48781     0.000000     0.000000            1            2            1           55     0.799861 2.393690e+05     0.217352           46 
000019@J287/extract/000079358527614908275_Titan_Andrey_S319_G13_V1-1_3nd_274-21_008_ali_DW_particles.mrcs J1/imported/000079358527614908275_Titan_Andrey_S319_G13_V1-1_3nd_274-21_008_ali_DW.mrc  2512.000000  3197.000000   -127.70321   135.999342    59.886593     0.820384     0.820384 11655.978516 11069.448242     -8.48781     0.000000     0.000000            1            1            1           55     0.813363 2.393833e+05     0.172873            8 
000020@J287/extract/000079358527614908275_Titan_Andrey_S319_G13_V1-1_3nd_274-21_008_ali_DW_particles.mrcs J1/imported/000079358527614908275_Titan_Andrey_S319_G13_V1-1_3nd_274-21_008_ali_DW.mrc   698.000000   407.000000     -6.58140    87.333499     -8.55853     0.820384     -0.83162 11766.270508 11179.740234     -8.48781     0.000000     0.000000            1            2            1           55     0.813473 2.390747e+05     0.093155           28 
000023@J287/extract/000079358527614908275_Titan_Andrey_S319_G13_V1-1_3nd_274-21_008_ali_DW_particles.mrcs J1/imported/000079358527614908275_Titan_Andrey_S319_G13_V1-1_3nd_274-21_008_ali_DW.mrc  4676.000000   540.000000   -158.58315   109.876483     6.216339     -0.00562     -0.00562 11832.092773 11245.562500     -8.48781     0.000000     0.000000            1            1            1           55     0.800258 2.395953e+05     0.269289           19 
000024@J287/extract/000079358527614908275_Titan_Andrey_S319_G13_V1-1_3nd_274-21_008_ali_DW_particles.mrcs J1/imported/000079358527614908275_Titan_Andrey_S319_G13_V1-1_3nd_274-21_008_ali_DW.mrc  3971.000000  2478.000000    -45.42452    47.227794    15.016480     0.820384     -1.65762 11710.782227 11124.251953     -8.48781     0.000000     0.000000            1            2            1           55     0.810312 2.390745e+05     0.313051           98 
000030@J287/extract/000079358527614908275_Titan_Andrey_S319_G13_V1-1_3nd_274-21_008_ali_DW_particles.mrcs J1/imported/000079358527614908275_Titan_Andrey_S319_G13_V1-1_3nd_274-21_008_ali_DW.mrc  3411.000000   960.000000    20.291222   118.152471   179.407517     -0.83162     0.820384 11716.500977 11129.970703     -8.48781     0.000000     0.000000            1            1            1           55     0.814853 2.396813e+05     0.225912           13 
000040@J287/extract/000079358527614908275_Titan_Andrey_S319_G13_V1-1_3nd_274-21_008_ali_DW_particles.mrcs J1/imported/000079358527614908275_Titan_Andrey_S319_G13_V1-1_3nd_274-21_008_ali_DW.mrc  1417.000000  1873.000000   -179.56085    61.795669    -25.30368     -0.00562     0.820384 11624.005859 11037.475586     -8.48781     0.000000     0.000000            1            2            1           55     0.807674 2.396103e+05     0.475302           28 
000041@J287/extract/000079358527614908275_Titan_Andrey_S319_G13_V1-1_3nd_274-21_008_ali_DW_particles.mrcs J1/imported/000079358527614908275_Titan_Andrey_S319_G13_V1-1_3nd_274-21_008_ali_DW.mrc   147.000000  1110.000000   -165.64679   124.786150   141.298108     -0.00562     -1.65762 11679.920898 11093.390625     -8.48781     0.000000     0.000000            1            1            1           55     0.825983 2.397270e+05     0.115372           18 
000003@J287/extract/000080047711051977286_Titan_Andrey_S319_G13_V1-1_2nd_158-23_006_ali_DW_particles.mrcs J1/imported/000080047711051977286_Titan_Andrey_S319_G13_V1-1_2nd_158-23_006_ali_DW.mrc  1142.000000  2233.000000    51.645053   129.271265    14.979480     0.820384     -2.48362 13603.783203 12941.806641   230.609848     0.000000     0.000000            1            2            1           56     0.806152 2.393560e+05     0.119158           64 
000014@J287/extract/000080047711051977286_Titan_Andrey_S319_G13_V1-1_2nd_158-23_006_ali_DW_particles.mrcs J1/imported/000080047711051977286_Titan_Andrey_S319_G13_V1-1_2nd_158-23_006_ali_DW.mrc  3249.000000  3896.000000   147.059886   124.919107    -71.55308     0.820384     -0.00562 13729.335938 13067.359375   230.609848     0.000000     0.000000            1            1            1           56     0.821275 2.388611e+05     0.154203           19 
000025@J287/extract/000080047711051977286_Titan_Andrey_S319_G13_V1-1_2nd_158-23_006_ali_DW_particles.mrcs J1/imported/000080047711051977286_Titan_Andrey_S319_G13_V1-1_2nd_158-23_006_ali_DW.mrc  4403.000000  1442.000000   162.360049   123.352741   -159.95642     -0.00562     -0.00562 13662.637695 13000.661133   230.609848     0.000000     0.000000            1            2            1           56     0.798735 2.389917e+05     0.322064           15 
000033@J287/extract/000080047711051977286_Titan_Andrey_S319_G13_V1-1_2nd_158-23_006_ali_DW_particles.mrcs J1/imported/000080047711051977286_Titan_Andrey_S319_G13_V1-1_2nd_158-23_006_ali_DW.mrc  4631.000000   417.000000   -166.96280   107.305897   -143.64176     -0.00562     -0.00562 13879.340820 13217.364258   230.609848     0.000000     0.000000            1            1            1           56     0.802115 2.391095e+05     0.251646           15 
000034@J287/extract/000080047711051977286_Titan_Andrey_S319_G13_V1-1_2nd_158-23_006_ali_DW_particles.mrcs J1/imported/000080047711051977286_Titan_Andrey_S319_G13_V1-1_2nd_158-23_006_ali_DW.mrc  1547.000000  2486.000000   169.340458   127.776510   -150.69962     -0.83162     -0.00562 13586.254883 12924.278320   230.609848     0.000000     0.000000            1            2            1           56     0.819611 2.390535e+05     0.221177           27 
000037@J287/extract/000080047711051977286_Titan_Andrey_S319_G13_V1-1_2nd_158-23_006_ali_DW_particles.mrcs J1/imported/000080047711051977286_Titan_Andrey_S319_G13_V1-1_2nd_158-23_006_ali_DW.mrc  3210.000000  2698.000000   -101.60551    41.650207   -165.41538     -4.96162     -5.78762 13571.736328 12909.759766   230.609848     0.000000     0.000000            1            1            1           56     0.813984 2.393008e+05     0.171204           37 
000040@J287/extract/000080047711051977286_Titan_Andrey_S319_G13_V1-1_2nd_158-23_006_ali_DW_particles.mrcs J1/imported/000080047711051977286_Titan_Andrey_S319_G13_V1-1_2nd_158-23_006_ali_DW.mrc  5608.000000   271.000000    -69.30037   158.264130    -29.50454     2.472384     -7.43962 14005.339844 13343.363281   230.609848     0.000000     0.000000            1            2            1           56     0.800699 2.392970e+05     0.108376           25 
000043@J287/extract/000080047711051977286_Titan_Andrey_S319_G13_V1-1_2nd_158-23_006_ali_DW_particles.mrcs J1/imported/000080047711051977286_Titan_Andrey_S319_G13_V1-1_2nd_158-23_006_ali_DW.mrc  1747.000000  3128.000000     -0.97485   111.666627    -32.84528     -2.48362     -0.00562 13587.746094 12925.769531   230.609848     0.000000     0.000000            1            1            1           56     0.805952 2.390193e+05     0.046988          137 
000050@J287/extract/000080047711051977286_Titan_Andrey_S319_G13_V1-1_2nd_158-23_006_ali_DW_particles.mrcs J1/imported/000080047711051977286_Titan_Andrey_S319_G13_V1-1_2nd_158-23_006_ali_DW.mrc   552.000000  2237.000000   -101.52671    52.626300     1.679274     -0.00562     0.820384 13619.521484 12957.544922   230.609848     0.000000     0.000000            1            2            1           56     0.819803 2.393479e+05     0.402840           27 
000001@J287/extract/000080404207371588297_Titan_Andrey_S319_G13_V1-1_2nd_164-6_008_ali_DW_particles.mrcs J1/imported/000080404207371588297_Titan_Andrey_S319_G13_V1-1_2nd_164-6_008_ali_DW.mrc  4095.000000   352.000000   140.318366   132.707753   146.140971     -7.43962     4.124384 11643.198242 10991.205078    -10.59386     0.000000     0.000000            1            1            1           57     0.789338 2.388654e+05     0.242318           10 
000005@J287/extract/000080404207371588297_Titan_Andrey_S319_G13_V1-1_2nd_164-6_008_ali_DW_particles.mrcs J1/imported/000080404207371588297_Titan_Andrey_S319_G13_V1-1_2nd_164-6_008_ali_DW.mrc  3142.000000   192.000000   113.691533   137.790403    50.965395     -0.83162     -0.83162 11641.931641 10989.938477    -10.59386     0.000000     0.000000            1            2            1           57     0.787915 2.387152e+05     0.217774           73 
000008@J287/extract/000080404207371588297_Titan_Andrey_S319_G13_V1-1_2nd_164-6_008_ali_DW_particles.mrcs J1/imported/000080404207371588297_Titan_Andrey_S319_G13_V1-1_2nd_164-6_008_ali_DW.mrc  3405.000000  1970.000000    77.763296    17.800714   -127.33532     -1.65762    13.210384 11412.391602 10760.398438    -10.59386     0.000000     0.000000            1            1            1           57     0.795094 2.388850e+05     0.145691           11 
000010@J287/extract/000080404207371588297_Titan_Andrey_S319_G13_V1-1_2nd_164-6_008_ali_DW_particles.mrcs J1/imported/000080404207371588297_Titan_Andrey_S319_G13_V1-1_2nd_164-6_008_ali_DW.mrc  5545.000000  2606.000000   -156.89295   138.847326    13.522678     1.646384     1.646384 11535.629883 10883.636719    -10.59386     0.000000     0.000000            1            2            1           57     0.791841 2.388380e+05     0.256861           36 
000015@J287/extract/000080404207371588297_Titan_Andrey_S319_G13_V1-1_2nd_164-6_008_ali_DW_particles.mrcs J1/imported/000080404207371588297_Titan_Andrey_S319_G13_V1-1_2nd_164-6_008_ali_DW.mrc  3586.000000  1897.000000   -138.96781   107.503665    -24.06464     -2.48362     -0.83162 11424.100586 10772.107422    -10.59386     0.000000     0.000000            1            1            1           57     0.808160 2.390545e+05     0.143561           29 
000021@J287/extract/000080404207371588297_Titan_Andrey_S319_G13_V1-1_2nd_164-6_008_ali_DW_particles.mrcs J1/imported/000080404207371588297_Titan_Andrey_S319_G13_V1-1_2nd_164-6_008_ali_DW.mrc   827.000000   192.000000    25.758598    90.839252   128.825871     -0.00562     -0.00562 11616.220703 10964.227539    -10.59386     0.000000     0.000000            1            2            1           57     0.794751 2.387202e+05     0.173191          102 
000023@J287/extract/000080404207371588297_Titan_Andrey_S319_G13_V1-1_2nd_164-6_008_ali_DW_particles.mrcs J1/imported/000080404207371588297_Titan_Andrey_S319_G13_V1-1_2nd_164-6_008_ali_DW.mrc  2014.000000  2865.000000   167.725940    73.385702   117.406838     0.820384     -1.65762 11400.083008 10748.089844    -10.59386     0.000000     0.000000            1            1            1           57     0.799224 2.389655e+05     0.059679           22 
000024@J287/extract/000080404207371588297_Titan_Andrey_S319_G13_V1-1_2nd_164-6_008_ali_DW_particles.mrcs J1/imported/000080404207371588297_Titan_Andrey_S319_G13_V1-1_2nd_164-6_008_ali_DW.mrc  3515.000000  2038.000000   119.704696    71.342908    88.040749     1.646384     -0.00562 11413.004883 10761.011719    -10.59386     0.000000     0.000000            1            2            1           57     0.805505 2.389210e+05     0.055461          118 
000031@J287/extract/000080404207371588297_Titan_Andrey_S319_G13_V1-1_2nd_164-6_008_ali_DW_particles.mrcs J1/imported/000080404207371588297_Titan_Andrey_S319_G13_V1-1_2nd_164-6_008_ali_DW.mrc  3278.000000   442.000000   110.201429    94.475436    -35.68655     -2.48362     -4.13562 11601.071289 10949.078125    -10.59386     0.000000     0.000000            1            1            1           57     0.778598 2.389766e+05     0.097806           81 
000039@J287/extract/000080404207371588297_Titan_Andrey_S319_G13_V1-1_2nd_164-6_008_ali_DW_particles.mrcs J1/imported/000080404207371588297_Titan_Andrey_S319_G13_V1-1_2nd_164-6_008_ali_DW.mrc  5347.000000   384.000000    -65.97535   111.107611    60.027938     3.298384     -0.83162 11710.078125 11058.084961    -10.59386     0.000000     0.000000            1            2            1           57     0.798438 2.389181e+05     0.121555           68 
000041@J287/extract/000080404207371588297_Titan_Andrey_S319_G13_V1-1_2nd_164-6_008_ali_DW_particles.mrcs J1/imported/000080404207371588297_Titan_Andrey_S319_G13_V1-1_2nd_164-6_008_ali_DW.mrc  1591.000000  3235.000000   -165.33001   143.443227   118.685600     2.472384     -2.48362 11437.580078 10785.586914    -10.59386     0.000000     0.000000            1            1            1           57     0.804448 2.389284e+05     0.199127           43 
000043@J287/extract/000080404207371588297_Titan_Andrey_S319_G13_V1-1_2nd_164-6_008_ali_DW_particles.mrcs J1/imported/000080404207371588297_Titan_Andrey_S319_G13_V1-1_2nd_164-6_008_ali_DW.mrc  1626.000000  3806.000000    46.951337    99.028215   -120.26481     -0.83162     6.602384 11492.666992 10840.673828    -10.59386     0.000000     0.000000            1            2            1           57     0.810900 2.387091e+05     0.075335           24 
000045@J287/extract/000080404207371588297_Titan_Andrey_S319_G13_V1-1_2nd_164-6_008_ali_DW_particles.mrcs J1/imported/000080404207371588297_Titan_Andrey_S319_G13_V1-1_2nd_164-6_008_ali_DW.mrc   925.000000  3482.000000   -152.67933    68.428707     -7.00210     0.820384     3.298384 11505.165039 10853.171875    -10.59386     0.000000     0.000000            1            1            1           57     0.805580 2.386149e+05     0.107210          118 
000048@J287/extract/000080404207371588297_Titan_Andrey_S319_G13_V1-1_2nd_164-6_008_ali_DW_particles.mrcs J1/imported/000080404207371588297_Titan_Andrey_S319_G13_V1-1_2nd_164-6_008_ali_DW.mrc  2758.000000  3673.000000   128.362418    85.854198    37.298193     -3.30962     3.298384 11452.919922 10800.926758    -10.59386     0.000000     0.000000            1            2            1           57     0.801354 2.392489e+05     0.079981           29 
000051@J287/extract/000080404207371588297_Titan_Andrey_S319_G13_V1-1_2nd_164-6_008_ali_DW_particles.mrcs J1/imported/000080404207371588297_Titan_Andrey_S319_G13_V1-1_2nd_164-6_008_ali_DW.mrc  2707.000000  2126.000000   126.328001    47.649485    11.323784     -0.00562     -0.83162 11390.981445 10738.988281    -10.59386     0.000000     0.000000            1            1            1           57     0.786668 2.393913e+05     0.616270           19 
000052@J287/extract/000080404207371588297_Titan_Andrey_S319_G13_V1-1_2nd_164-6_008_ali_DW_particles.mrcs J1/imported/000080404207371588297_Titan_Andrey_S319_G13_V1-1_2nd_164-6_008_ali_DW.mrc   388.000000  1328.000000   108.880630    32.304805   111.320440     1.646384     1.646384 11458.992188 10806.999023    -10.59386     0.000000     0.000000            1            2            1           57     0.829058 2.389251e+05     0.123811           27 
000055@J287/extract/000080404207371588297_Titan_Andrey_S319_G13_V1-1_2nd_164-6_008_ali_DW_particles.mrcs J1/imported/000080404207371588297_Titan_Andrey_S319_G13_V1-1_2nd_164-6_008_ali_DW.mrc  3420.000000  3882.000000    66.131363    64.440347   -129.37890     3.298384     -1.65762 11482.382812 10830.389648    -10.59386     0.000000     0.000000            1            1            1           57     0.793104 2.390968e+05     0.127652          104 
000056@J287/extract/000080404207371588297_Titan_Andrey_S319_G13_V1-1_2nd_164-6_008_ali_DW_particles.mrcs J1/imported/000080404207371588297_Titan_Andrey_S319_G13_V1-1_2nd_164-6_008_ali_DW.mrc  3449.000000  3708.000000   131.146868    83.423197    52.272441     2.472384     0.820384 11468.256836 10816.263672    -10.59386     0.000000     0.000000            1            2            1           57     0.801029 2.392069e+05     0.157936          126 
000057@J287/extract/000080404207371588297_Titan_Andrey_S319_G13_V1-1_2nd_164-6_008_ali_DW_particles.mrcs J1/imported/000080404207371588297_Titan_Andrey_S319_G13_V1-1_2nd_164-6_008_ali_DW.mrc  5425.000000   869.000000   143.553079    59.263475    -84.66437     -0.00562     -1.65762 11653.516602 11001.523438    -10.59386     0.000000     0.000000            1            1            1           57     0.790709 2.388201e+05     0.180994           57 
000060@J287/extract/000080404207371588297_Titan_Andrey_S319_G13_V1-1_2nd_164-6_008_ali_DW_particles.mrcs J1/imported/000080404207371588297_Titan_Andrey_S319_G13_V1-1_2nd_164-6_008_ali_DW.mrc  1907.000000  3027.000000    85.510408    38.822238     8.033612     -1.65762     -1.65762 11411.395508 10759.402344    -10.59386     0.000000     0.000000            1            2            1           57     0.813589 2.390383e+05     0.111615          105 
000004@J287/extract/000080631788982119034_Titan_Andrey_S319_G13_V1-1_3nd_265-27_008_ali_DW_particles.mrcs J1/imported/000080631788982119034_Titan_Andrey_S319_G13_V1-1_3nd_265-27_008_ali_DW.mrc  2015.000000   598.000000   146.554983    74.758552   157.101657     3.298384     -0.00562 14579.053711 13875.888672     -7.34271     0.000000     0.000000            1            1            1           58     0.772860 2.384962e+05     0.086831           31 
000006@J287/extract/000080631788982119034_Titan_Andrey_S319_G13_V1-1_3nd_265-27_008_ali_DW_particles.mrcs J1/imported/000080631788982119034_Titan_Andrey_S319_G13_V1-1_3nd_265-27_008_ali_DW.mrc   516.000000   526.000000   136.450483    57.949700    -63.92858     -1.65762     -1.65762 14398.525391 13695.360352     -7.34271     0.000000     0.000000            1            2            1           58     0.773879 2.388510e+05     0.474064           20 
000007@J287/extract/000080631788982119034_Titan_Andrey_S319_G13_V1-1_3nd_265-27_008_ali_DW_particles.mrcs J1/imported/000080631788982119034_Titan_Andrey_S319_G13_V1-1_3nd_265-27_008_ali_DW.mrc  1010.000000  2633.000000   116.352712   125.292612    73.215747     4.950384     -0.83162 14575.924805 13872.759766     -7.34271     0.000000     0.000000            1            1            1           58     0.801724 2.385408e+05     0.296252           54 
000009@J287/extract/000080631788982119034_Titan_Andrey_S319_G13_V1-1_3nd_265-27_008_ali_DW_particles.mrcs J1/imported/000080631788982119034_Titan_Andrey_S319_G13_V1-1_3nd_265-27_008_ali_DW.mrc  1293.000000  1763.000000   113.201588   106.609129    -13.16787     0.820384     -1.65762 14427.565430 13724.400391     -7.34271     0.000000     0.000000            1            2            1           58     0.793599 2.389115e+05     0.145633          138 
000013@J287/extract/000080631788982119034_Titan_Andrey_S319_G13_V1-1_3nd_265-27_008_ali_DW_particles.mrcs J1/imported/000080631788982119034_Titan_Andrey_S319_G13_V1-1_3nd_265-27_008_ali_DW.mrc  3783.000000  2802.000000    71.456632    25.345945   -160.12810     -0.00562     -4.13562 14719.136719 14015.971680     -7.34271     0.000000     0.000000            1            1            1           58     0.899393 2.464580e+05     0.192102          112 
000004@J287/extract/000080942103429605784_Titan_Andrey_S319_G13_V1-1_2nd_143-14_007_ali_DW_particles.mrcs J1/imported/000080942103429605784_Titan_Andrey_S319_G13_V1-1_2nd_143-14_007_ali_DW.mrc   719.000000  1631.000000   159.001733    44.147190    -66.07429     3.298384     4.124384 13199.530273 12784.537109    17.305435     0.000000     0.000000            1            2            1           59     0.807931 2.398609e+05     0.145343           67 
000014@J287/extract/000080942103429605784_Titan_Andrey_S319_G13_V1-1_2nd_143-14_007_ali_DW_particles.mrcs J1/imported/000080942103429605784_Titan_Andrey_S319_G13_V1-1_2nd_143-14_007_ali_DW.mrc   980.000000   514.000000    -40.17067    74.982165   -140.31894     -0.83162     0.820384 13334.023438 12919.030273    17.305435     0.000000     0.000000            1            1            1           59     0.823838 2.401101e+05     0.160045           82 
000021@J287/extract/000080942103429605784_Titan_Andrey_S319_G13_V1-1_2nd_143-14_007_ali_DW_particles.mrcs J1/imported/000080942103429605784_Titan_Andrey_S319_G13_V1-1_2nd_143-14_007_ali_DW.mrc  2732.000000  2489.000000   114.921542   123.856994    30.084313     1.646384     -3.30962 13250.809570 12835.816406    17.305435     0.000000     0.000000            1            2            1           59     0.818751 2.396884e+05     0.178050           13 
000033@J287/extract/000080942103429605784_Titan_Andrey_S319_G13_V1-1_2nd_143-14_007_ali_DW_particles.mrcs J1/imported/000080942103429605784_Titan_Andrey_S319_G13_V1-1_2nd_143-14_007_ali_DW.mrc  4641.000000  3337.000000   -149.80232    63.247974   122.309661     -0.00562     -1.65762 13468.847656 13053.854492    17.305435     0.000000     0.000000            1            1            1           59     0.821591 2.400805e+05     0.218076           10 
000034@J287/extract/000080942103429605784_Titan_Andrey_S319_G13_V1-1_2nd_143-14_007_ali_DW_particles.mrcs J1/imported/000080942103429605784_Titan_Andrey_S319_G13_V1-1_2nd_143-14_007_ali_DW.mrc   605.000000  2580.000000   165.032154   102.358736   139.947642     -4.96162     3.298384 13213.430664 12798.437500    17.305435     0.000000     0.000000            1            2            1           59     0.813311 2.398832e+05     0.217763           83 
000042@J287/extract/000080942103429605784_Titan_Andrey_S319_G13_V1-1_2nd_143-14_007_ali_DW_particles.mrcs J1/imported/000080942103429605784_Titan_Andrey_S319_G13_V1-1_2nd_143-14_007_ali_DW.mrc   593.000000   780.000000   145.180346    78.442012    76.487451     0.820384     -0.83162 13265.142578 12850.149414    17.305435     0.000000     0.000000            1            1            1           59     0.815244 2.397023e+05     0.211952           11 
000043@J287/extract/000080942103429605784_Titan_Andrey_S319_G13_V1-1_2nd_143-14_007_ali_DW_particles.mrcs J1/imported/000080942103429605784_Titan_Andrey_S319_G13_V1-1_2nd_143-14_007_ali_DW.mrc  3045.000000  3411.000000   -169.83739   129.315587    21.368064     0.820384     1.646384 13342.957031 12927.963867    17.305435     0.000000     0.000000            1            2            1           59     0.813650 2.397997e+05     0.092712           35 
000047@J287/extract/000080942103429605784_Titan_Andrey_S319_G13_V1-1_2nd_143-14_007_ali_DW_particles.mrcs J1/imported/000080942103429605784_Titan_Andrey_S319_G13_V1-1_2nd_143-14_007_ali_DW.mrc   990.000000   942.000000    75.668273    51.555610   -116.04459     2.472384     0.820384 13274.913086 12859.919922    17.305435     0.000000     0.000000            1            1            1           59     0.801138 2.397655e+05     0.162703           45 
000048@J287/extract/000080942103429605784_Titan_Andrey_S319_G13_V1-1_2nd_143-14_007_ali_DW_particles.mrcs J1/imported/000080942103429605784_Titan_Andrey_S319_G13_V1-1_2nd_143-14_007_ali_DW.mrc  4827.000000   410.000000    12.365019   148.306364     5.027926     -1.65762     0.820384 13624.148438 13209.155273    17.305435     0.000000     0.000000            1            2            1           59     0.815327 2.397288e+05     0.268164           17 
000005@J287/extract/000082182715804907399_Titan_Andrey_S319_G13_V1-1_106-15_008_ali_DW_particles.mrcs J1/imported/000082182715804907399_Titan_Andrey_S319_G13_V1-1_106-15_008_ali_DW.mrc  1366.000000  2577.000000   121.242560    79.938151    -58.25290     -2.48362     1.646384 14658.119141 13974.062500    -10.47895     0.000000     0.000000            1            2            1           60     0.829235 2.391524e+05     0.133377           47 
000009@J287/extract/000082182715804907399_Titan_Andrey_S319_G13_V1-1_106-15_008_ali_DW_particles.mrcs J1/imported/000082182715804907399_Titan_Andrey_S319_G13_V1-1_106-15_008_ali_DW.mrc  4824.000000  2308.000000    -66.83833    75.870823   -157.44654     -0.83162     -3.30962 14719.208984 14035.152344    -10.47895     0.000000     0.000000            1            1            1           60     0.785355 2.392260e+05     0.040483          185 
000013@J287/extract/000082182715804907399_Titan_Andrey_S319_G13_V1-1_106-15_008_ali_DW_particles.mrcs J1/imported/000082182715804907399_Titan_Andrey_S319_G13_V1-1_106-15_008_ali_DW.mrc   752.000000  3549.000000    94.033316    55.715919   150.179351     -0.00562     0.820384 14789.260742 14105.204102    -10.47895     0.000000     0.000000            1            2            1           60     0.801295 2.391993e+05     0.058318          103 
000014@J287/extract/000082182715804907399_Titan_Andrey_S319_G13_V1-1_106-15_008_ali_DW_particles.mrcs J1/imported/000082182715804907399_Titan_Andrey_S319_G13_V1-1_106-15_008_ali_DW.mrc  3279.000000  3245.000000    -45.64000    64.689433    80.815740     -0.83162     -0.00562 14690.751953 14006.695312    -10.47895     0.000000     0.000000            1            1            1           60     0.804406 2.392676e+05     0.122738           50 
000015@J287/extract/000082182715804907399_Titan_Andrey_S319_G13_V1-1_106-15_008_ali_DW_particles.mrcs J1/imported/000082182715804907399_Titan_Andrey_S319_G13_V1-1_106-15_008_ali_DW.mrc  3730.000000  2657.000000   179.046728   107.285704    19.719402     -0.83162     0.820384 14668.234375 13984.177734    -10.47895     0.000000     0.000000            1            2            1           60     0.806940 2.391433e+05     0.122586           29 
000032@J287/extract/000082182715804907399_Titan_Andrey_S319_G13_V1-1_106-15_008_ali_DW_particles.mrcs J1/imported/000082182715804907399_Titan_Andrey_S319_G13_V1-1_106-15_008_ali_DW.mrc  5231.000000  3709.000000   139.774465   100.111188    -47.19301     -1.65762     -0.00562 14986.250000 14302.193359    -10.47895     0.000000     0.000000            1            1            1           60     0.799043 2.392921e+05     0.130709           30 
000034@J287/extract/000082182715804907399_Titan_Andrey_S319_G13_V1-1_106-15_008_ali_DW_particles.mrcs J1/imported/000082182715804907399_Titan_Andrey_S319_G13_V1-1_106-15_008_ali_DW.mrc  2465.000000  1207.000000    -30.15470    55.105261    -67.15022     4.124384     7.428384 14696.847656 14012.791016    -10.47895     0.000000     0.000000            1            2            1           60     0.810990 2.392043e+05     0.114201          112 
000036@J287/extract/000082182715804907399_Titan_Andrey_S319_G13_V1-1_106-15_008_ali_DW_particles.mrcs J1/imported/000082182715804907399_Titan_Andrey_S319_G13_V1-1_106-15_008_ali_DW.mrc  1049.000000  2389.000000   101.634535   141.092923    -76.36054     -4.13562     -2.48362 14661.541992 13977.485352    -10.47895     0.000000     0.000000            1            1            1           60     0.791290 2.393657e+05     0.181279          122 
000042@J287/extract/000082182715804907399_Titan_Andrey_S319_G13_V1-1_106-15_008_ali_DW_particles.mrcs J1/imported/000082182715804907399_Titan_Andrey_S319_G13_V1-1_106-15_008_ali_DW.mrc  1124.000000   726.000000   -107.74397    83.724109    93.806615     -2.48362     -1.65762 14799.623047 14115.566406    -10.47895     0.000000     0.000000            1            2            1           60     0.804759 2.393637e+05     0.099134          108 
000005@J287/extract/000082548615216406387_Titan_Andrey_S319_G13_V1-1_91-12_004_ali_DW_particles.mrcs J1/imported/000082548615216406387_Titan_Andrey_S319_G13_V1-1_91-12_004_ali_DW.mrc  3030.000000  1534.000000     9.235055   134.322049    -17.62853     4.124384     -0.83162  8863.722656  8587.911133   267.372009     0.000000     0.000000            1            1            1           61     0.794852 2.384583e+05     0.184918           21 
000009@J287/extract/000082548615216406387_Titan_Andrey_S319_G13_V1-1_91-12_004_ali_DW_particles.mrcs J1/imported/000082548615216406387_Titan_Andrey_S319_G13_V1-1_91-12_004_ali_DW.mrc   362.000000  1989.000000   -117.78080    96.737283   -161.13000     -4.96162     -3.30962  8943.456055  8667.644531   267.372009     0.000000     0.000000            1            2            1           61     0.790242 2.384359e+05     0.097328           22 
000011@J287/extract/000082548615216406387_Titan_Andrey_S319_G13_V1-1_91-12_004_ali_DW_particles.mrcs J1/imported/000082548615216406387_Titan_Andrey_S319_G13_V1-1_91-12_004_ali_DW.mrc  5232.000000  1252.000000   -178.14306    63.130890    -98.45423     -1.65762     -0.00562  8963.342773  8687.531250   267.372009     0.000000     0.000000            1            1            1           61     0.801912 2.383972e+05     0.106135           35 
000019@J287/extract/000082548615216406387_Titan_Andrey_S319_G13_V1-1_91-12_004_ali_DW_particles.mrcs J1/imported/000082548615216406387_Titan_Andrey_S319_G13_V1-1_91-12_004_ali_DW.mrc  4991.000000  1452.000000   166.378939    89.104884    -70.08025     -0.83162     -0.00562  8927.828125  8652.016602   267.372009     0.000000     0.000000            1            2            1           61     0.798705 2.383678e+05     0.129560           24 
000021@J287/extract/000082548615216406387_Titan_Andrey_S319_G13_V1-1_91-12_004_ali_DW_particles.mrcs J1/imported/000082548615216406387_Titan_Andrey_S319_G13_V1-1_91-12_004_ali_DW.mrc  1281.000000  2690.000000    98.586729    21.923673    87.752830     -6.61362     -2.48362  8896.906250  8621.094727   267.372009     0.000000     0.000000            1            1            1           61     0.783756 2.386944e+05     0.161808           73 
000033@J287/extract/000082548615216406387_Titan_Andrey_S319_G13_V1-1_91-12_004_ali_DW_particles.mrcs J1/imported/000082548615216406387_Titan_Andrey_S319_G13_V1-1_91-12_004_ali_DW.mrc  1647.000000  1686.000000    -99.74333   110.573906    -11.28426     3.298384     1.646384  8900.371094  8624.559570   267.372009     0.000000     0.000000            1            2            1           61     0.789859 2.384285e+05     0.187162           55 
000037@J287/extract/000082548615216406387_Titan_Andrey_S319_G13_V1-1_91-12_004_ali_DW_particles.mrcs J1/imported/000082548615216406387_Titan_Andrey_S319_G13_V1-1_91-12_004_ali_DW.mrc  1966.000000  2617.000000   -143.62701   151.195186    -77.07783     -4.13562     -0.00562  8873.718750  8597.907227   267.372009     0.000000     0.000000            1            1            1           61     0.800589 2.383856e+05     0.174594          148 
000039@J287/extract/000082548615216406387_Titan_Andrey_S319_G13_V1-1_91-12_004_ali_DW_particles.mrcs J1/imported/000082548615216406387_Titan_Andrey_S319_G13_V1-1_91-12_004_ali_DW.mrc   425.000000  2525.000000    -74.03394    86.656249   174.417684     1.646384     -0.83162  8932.005859  8656.194336   267.372009     0.000000     0.000000            1            2            1           61     0.796584 2.387831e+05     0.222320           70 
000007@J287/extract/000085994175202548629_Titan_Andrey_S319_G13_V1-1_100-19_003_ali_DW_particles.mrcs J1/imported/000085994175202548629_Titan_Andrey_S319_G13_V1-1_100-19_003_ali_DW.mrc  2348.000000  2540.000000   149.648834   106.167994   -107.31060     -2.48362     -0.00562 13154.916992 12659.706055    -31.70306     0.000000     0.000000            1            1            1           62     0.817349 2.386958e+05     0.105612           55 
000012@J287/extract/000085994175202548629_Titan_Andrey_S319_G13_V1-1_100-19_003_ali_DW_particles.mrcs J1/imported/000085994175202548629_Titan_Andrey_S319_G13_V1-1_100-19_003_ali_DW.mrc  3821.000000  1161.000000   173.456559   109.825519    25.441021     2.472384     -3.30962 13194.394531 12699.183594    -31.70306     0.000000     0.000000            1            2            1           62     0.801162 2.389258e+05     0.195690          113 
000018@J287/extract/000085994175202548629_Titan_Andrey_S319_G13_V1-1_100-19_003_ali_DW_particles.mrcs J1/imported/000085994175202548629_Titan_Andrey_S319_G13_V1-1_100-19_003_ali_DW.mrc  5194.000000  3170.000000   139.858164   107.513777     5.327017     3.298384     -4.96162 13142.987305 12647.776367    -31.70306     0.000000     0.000000            1            1            1           62     0.807193 2.390630e+05     0.044978           41 
000020@J287/extract/000085994175202548629_Titan_Andrey_S319_G13_V1-1_100-19_003_ali_DW_particles.mrcs J1/imported/000085994175202548629_Titan_Andrey_S319_G13_V1-1_100-19_003_ali_DW.mrc  3128.000000   222.000000     -7.99539    90.913569   -113.58088     2.472384     -1.65762 13343.328125 12848.117188    -31.70306     0.000000     0.000000            1            2            1           62     0.804531 2.391793e+05     0.037218           74 
000021@J287/extract/000085994175202548629_Titan_Andrey_S319_G13_V1-1_100-19_003_ali_DW_particles.mrcs J1/imported/000085994175202548629_Titan_Andrey_S319_G13_V1-1_100-19_003_ali_DW.mrc  2403.000000  1690.000000   -114.53703    41.454414   -170.93876     -0.00562     -0.83162 13182.661133 12687.450195    -31.70306     0.000000     0.000000            1            1            1           62     0.833845 2.386436e+05     0.091638          127 
000028@J287/extract/000085994175202548629_Titan_Andrey_S319_G13_V1-1_100-19_003_ali_DW_particles.mrcs J1/imported/000085994175202548629_Titan_Andrey_S319_G13_V1-1_100-19_003_ali_DW.mrc   186.000000  1641.000000    -62.64600    77.162205    22.586764     -0.00562     -2.48362 13308.072266 12812.861328    -31.70306     0.000000     0.000000            1            2            1           62     0.818423 2.400496e+05     0.124684          146 
000033@J287/extract/000085994175202548629_Titan_Andrey_S319_G13_V1-1_100-19_003_ali_DW_particles.mrcs J1/imported/000085994175202548629_Titan_Andrey_S319_G13_V1-1_100-19_003_ali_DW.mrc  4115.000000  1650.000000    83.588040   100.926425    -24.37876     -0.00562     0.820384 13148.442383 12653.231445    -31.70306     0.000000     0.000000            1            1            1           62     0.802484 2.387508e+05     0.048394          145 
000034@J287/extract/000085994175202548629_Titan_Andrey_S319_G13_V1-1_100-19_003_ali_DW_particles.mrcs J1/imported/000085994175202548629_Titan_Andrey_S319_G13_V1-1_100-19_003_ali_DW.mrc  4726.000000  1971.000000    -98.95594    63.893298    63.674350     -2.48362     -1.65762 13146.779297 12651.568359    -31.70306     0.000000     0.000000            1            2            1           62     0.794443 2.388245e+05     0.109529           15 
000035@J287/extract/000085994175202548629_Titan_Andrey_S319_G13_V1-1_100-19_003_ali_DW_particles.mrcs J1/imported/000085994175202548629_Titan_Andrey_S319_G13_V1-1_100-19_003_ali_DW.mrc  4110.000000  2667.000000    -74.68791   138.378821    48.345080     4.124384     -2.48362 13118.753906 12623.542969    -31.70306     0.000000     0.000000            1            1            1           62     0.810867 2.391211e+05     0.057475           61 
000038@J287/extract/000085994175202548629_Titan_Andrey_S319_G13_V1-1_100-19_003_ali_DW_particles.mrcs J1/imported/000085994175202548629_Titan_Andrey_S319_G13_V1-1_100-19_003_ali_DW.mrc  2737.000000  3432.000000   172.062247   111.110672    55.466180     -0.00562     -0.00562 13182.056641 12686.845703    -31.70306     0.000000     0.000000            1            2            1           62     0.804924 2.392592e+05     0.253547           28 
000007@J287/extract/000086927855129462771_Titan_Andrey_S319_G13_V1-1_2nd_134-15_003_ali_DW_particles.mrcs J1/imported/000086927855129462771_Titan_Andrey_S319_G13_V1-1_2nd_134-15_003_ali_DW.mrc   233.000000  1898.000000    -13.47288    58.098248   -121.21103     9.080384     -0.00562 12549.783203 12096.952148    -34.52566     0.000000     0.000000            1            1            1           63     0.806157 2.398601e+05     0.267005           15 
000008@J287/extract/000086927855129462771_Titan_Andrey_S319_G13_V1-1_2nd_134-15_003_ali_DW_particles.mrcs J1/imported/000086927855129462771_Titan_Andrey_S319_G13_V1-1_2nd_134-15_003_ali_DW.mrc  2240.000000  1933.000000     -2.36524    86.143034    -29.11575     0.820384     -0.00562 12570.052734 12117.221680    -34.52566     0.000000     0.000000            1            2            1           63     0.820678 2.395290e+05     0.076356           98 
000011@J287/extract/000086927855129462771_Titan_Andrey_S319_G13_V1-1_2nd_134-15_003_ali_DW_particles.mrcs J1/imported/000086927855129462771_Titan_Andrey_S319_G13_V1-1_2nd_134-15_003_ali_DW.mrc  2500.000000   460.000000   -108.84296    65.059870   -150.01982     -3.30962     -4.13562 12721.996094 12269.165039    -34.52566     0.000000     0.000000            1            1            1           63     0.809421 2.398757e+05     0.153233           58 
000020@J287/extract/000086927855129462771_Titan_Andrey_S319_G13_V1-1_2nd_134-15_003_ali_DW_particles.mrcs J1/imported/000086927855129462771_Titan_Andrey_S319_G13_V1-1_2nd_134-15_003_ali_DW.mrc   201.000000  1664.000000    20.241230   110.344211    -19.36306     4.950384     -4.96162 12561.820312 12108.989258    -34.52566     0.000000     0.000000            1            2            1           63     0.818455 2.398956e+05     0.116527           55 
000021@J287/extract/000086927855129462771_Titan_Andrey_S319_G13_V1-1_2nd_134-15_003_ali_DW_particles.mrcs J1/imported/000086927855129462771_Titan_Andrey_S319_G13_V1-1_2nd_134-15_003_ali_DW.mrc  4627.000000  2175.000000   151.255844   126.366752    -84.73808     -0.83162     -0.00562 12730.615234 12277.784180    -34.52566     0.000000     0.000000            1            1            1           63     0.797571 2.399948e+05     0.437556           14 
000029@J287/extract/000086927855129462771_Titan_Andrey_S319_G13_V1-1_2nd_134-15_003_ali_DW_particles.mrcs J1/imported/000086927855129462771_Titan_Andrey_S319_G13_V1-1_2nd_134-15_003_ali_DW.mrc  5548.000000  3029.000000   118.652747    46.157317    -87.93575     -4.96162     -9.91762 12876.604492 12423.773438    -34.52566     0.000000     0.000000            1            2            1           63     0.815826 2.400391e+05     0.498528            2 
000033@J287/extract/000086927855129462771_Titan_Andrey_S319_G13_V1-1_2nd_134-15_003_ali_DW_particles.mrcs J1/imported/000086927855129462771_Titan_Andrey_S319_G13_V1-1_2nd_134-15_003_ali_DW.mrc  1194.000000   739.000000   103.257483    36.991228   103.681901     1.646384     0.820384 12652.702148 12199.871094    -34.52566     0.000000     0.000000            1            1            1           63     0.819626 2.397523e+05     0.147247           22 
000036@J287/extract/000086927855129462771_Titan_Andrey_S319_G13_V1-1_2nd_134-15_003_ali_DW_particles.mrcs J1/imported/000086927855129462771_Titan_Andrey_S319_G13_V1-1_2nd_134-15_003_ali_DW.mrc  5149.000000  2375.000000     7.677470    11.164939    59.673725     1.646384     -1.65762 12790.277344 12337.446289    -34.52566     0.000000     0.000000            1            2            1           63     0.815604 2.400897e+05     0.434624           40 
000037@J287/extract/000086927855129462771_Titan_Andrey_S319_G13_V1-1_2nd_134-15_003_ali_DW_particles.mrcs J1/imported/000086927855129462771_Titan_Andrey_S319_G13_V1-1_2nd_134-15_003_ali_DW.mrc  3743.000000  1689.000000   -169.59632    51.918819    -87.37861     -5.78762     0.820384 12660.666016 12207.834961    -34.52566     0.000000     0.000000            1            1            1           63     0.821262 2.397161e+05     0.291924           33 
000040@J287/extract/000086927855129462771_Titan_Andrey_S319_G13_V1-1_2nd_134-15_003_ali_DW_particles.mrcs J1/imported/000086927855129462771_Titan_Andrey_S319_G13_V1-1_2nd_134-15_003_ali_DW.mrc  2530.000000  2742.000000    76.192071    78.209006     -7.52309     -3.30962     -0.00562 12609.517578 12156.686523    -34.52566     0.000000     0.000000            1            2            1           63     0.811745 2.398504e+05     0.071784           48 
000041@J287/extract/000086927855129462771_Titan_Andrey_S319_G13_V1-1_2nd_134-15_003_ali_DW_particles.mrcs J1/imported/000086927855129462771_Titan_Andrey_S319_G13_V1-1_2nd_134-15_003_ali_DW.mrc  2193.000000  1438.000000   -131.56445    74.896786    45.233233     0.820384     -2.48362 12593.355469 12140.524414    -34.52566     0.000000     0.000000            1            1            1           63     0.815295 2.397176e+05     0.293541           24 
000047@J287/extract/000086927855129462771_Titan_Andrey_S319_G13_V1-1_2nd_134-15_003_ali_DW_particles.mrcs J1/imported/000086927855129462771_Titan_Andrey_S319_G13_V1-1_2nd_134-15_003_ali_DW.mrc  3539.000000  1500.000000   -162.64677    81.932166   176.923906     -0.00562     -0.00562 12657.544922 12204.713867    -34.52566     0.000000     0.000000            1            2            1           63     0.797960 2.399130e+05     0.282510            7 
000001@J287/extract/000087108049429473392_Titan_Andrey_S319_G13_V1-1_3nd_280-22_007_ali_DW_particles.mrcs J1/imported/000087108049429473392_Titan_Andrey_S319_G13_V1-1_3nd_280-22_007_ali_DW.mrc   639.000000  3582.000000   -159.96590    18.217221    -97.48800     0.820384     0.820384 13982.567383 13724.036133    20.334808     0.000000     0.000000            1            2            1           64     0.812306 2.393059e+05     0.075663           56 
000002@J287/extract/000087108049429473392_Titan_Andrey_S319_G13_V1-1_3nd_280-22_007_ali_DW_particles.mrcs J1/imported/000087108049429473392_Titan_Andrey_S319_G13_V1-1_3nd_280-22_007_ali_DW.mrc   927.000000  3337.000000    -38.51351    55.026722    -56.03573     0.820384     -1.65762 13951.224609 13692.693359    20.334808     0.000000     0.000000            1            1            1           64     0.815964 2.394267e+05     0.079560           32 
000007@J287/extract/000087108049429473392_Titan_Andrey_S319_G13_V1-1_3nd_280-22_007_ali_DW_particles.mrcs J1/imported/000087108049429473392_Titan_Andrey_S319_G13_V1-1_3nd_280-22_007_ali_DW.mrc   807.000000  1072.000000   117.973687    53.889853    -31.79850     -4.13562     1.646384 13900.088867 13641.557617    20.334808     0.000000     0.000000            1            2            1           64     0.809182 2.391957e+05     0.191438           42 
000024@J287/extract/000087108049429473392_Titan_Andrey_S319_G13_V1-1_3nd_280-22_007_ali_DW_particles.mrcs J1/imported/000087108049429473392_Titan_Andrey_S319_G13_V1-1_3nd_280-22_007_ali_DW.mrc   188.000000  1541.000000    39.846130    93.107628    -97.85603     4.950384     -0.83162 13912.338867 13653.807617    20.334808     0.000000     0.000000            1            1            1           64     0.808130 2.394886e+05     0.078649           54 
000039@J287/extract/000087108049429473392_Titan_Andrey_S319_G13_V1-1_3nd_280-22_007_ali_DW_particles.mrcs J1/imported/000087108049429473392_Titan_Andrey_S319_G13_V1-1_3nd_280-22_007_ali_DW.mrc  4111.000000  1047.000000   -155.84689   117.781820    -65.10301     -4.96162     -1.65762 13940.560547 13682.029297    20.334808     0.000000     0.000000            1            2            1           64     0.805325 2.393366e+05     0.070568           70 
000042@J287/extract/000087108049429473392_Titan_Andrey_S319_G13_V1-1_3nd_280-22_007_ali_DW_particles.mrcs J1/imported/000087108049429473392_Titan_Andrey_S319_G13_V1-1_3nd_280-22_007_ali_DW.mrc  3241.000000   239.000000    35.248226    56.533263   -112.80685     -0.00562     -2.48362 13945.197266 13686.666016    20.334808     0.000000     0.000000            1            1            1           64     0.813706 2.393059e+05     0.050221           63 
000045@J287/extract/000087108049429473392_Titan_Andrey_S319_G13_V1-1_3nd_280-22_007_ali_DW_particles.mrcs J1/imported/000087108049429473392_Titan_Andrey_S319_G13_V1-1_3nd_280-22_007_ali_DW.mrc  4518.000000  1517.000000   -148.29521   155.653511   116.003350     -3.30962     1.646384 13956.873047 13698.341797    20.334808     0.000000     0.000000            1            2            1           64     0.809097 2.393727e+05     0.164266           16 
000046@J287/extract/000087108049429473392_Titan_Andrey_S319_G13_V1-1_3nd_280-22_007_ali_DW_particles.mrcs J1/imported/000087108049429473392_Titan_Andrey_S319_G13_V1-1_3nd_280-22_007_ali_DW.mrc  3888.000000  3474.000000   -129.99431    63.447712   112.660418     2.472384     0.820384 13973.436523 13714.905273    20.334808     0.000000     0.000000            1            1            1           64     0.803194 2.394314e+05     0.040935          153 
000010@J287/extract/000087571646315348287_Titan_Andrey_S319_G13_V1-1_2nd_134-29_008_ali_DW_particles.mrcs J1/imported/000087571646315348287_Titan_Andrey_S319_G13_V1-1_2nd_134-29_008_ali_DW.mrc   286.000000   985.000000   -139.07987   140.551175   116.237802     8.254384     5.776384 12466.096680 11798.682617     -9.92201     0.000000     0.000000            1            2            1           65     0.807504 2.404687e+05     0.196641           42 
000011@J287/extract/000087571646315348287_Titan_Andrey_S319_G13_V1-1_2nd_134-29_008_ali_DW_particles.mrcs J1/imported/000087571646315348287_Titan_Andrey_S319_G13_V1-1_2nd_134-29_008_ali_DW.mrc   295.000000  2588.000000    82.519415    26.672283    27.359396     -0.00562     0.820384 12411.872070 11744.458008     -9.92201     0.000000     0.000000            1            1            1           65     0.807754 2.404367e+05     0.128144          103 
000019@J287/extract/000087571646315348287_Titan_Andrey_S319_G13_V1-1_2nd_134-29_008_ali_DW_particles.mrcs J1/imported/000087571646315348287_Titan_Andrey_S319_G13_V1-1_2nd_134-29_008_ali_DW.mrc  1193.000000  1601.000000    -82.07978    64.164579   -106.95825     -4.13562     -0.00562 12398.194336 11730.780273     -9.92201     0.000000     0.000000            1            2            1           65     0.821660 2.405780e+05     0.221755            9 
000022@J287/extract/000087571646315348287_Titan_Andrey_S319_G13_V1-1_2nd_134-29_008_ali_DW_particles.mrcs J1/imported/000087571646315348287_Titan_Andrey_S319_G13_V1-1_2nd_134-29_008_ali_DW.mrc  1925.000000  2679.000000    92.928713    70.493804   150.042753     -0.00562     -0.00562 12424.952148 11757.538086     -9.92201     0.000000     0.000000            1            1            1           65     0.815796 2.406661e+05     0.194849           55 
000023@J287/extract/000087571646315348287_Titan_Andrey_S319_G13_V1-1_2nd_134-29_008_ali_DW_particles.mrcs J1/imported/000087571646315348287_Titan_Andrey_S319_G13_V1-1_2nd_134-29_008_ali_DW.mrc  4462.000000   299.000000    72.594644    26.829104   -111.47340     -5.78762     1.646384 12787.951172 12120.537109     -9.92201     0.000000     0.000000            1            2            1           65     0.817214 2.404068e+05     0.283341           19 
000026@J287/extract/000087571646315348287_Titan_Andrey_S319_G13_V1-1_2nd_134-29_008_ali_DW_particles.mrcs J1/imported/000087571646315348287_Titan_Andrey_S319_G13_V1-1_2nd_134-29_008_ali_DW.mrc  3715.000000  1654.000000    -17.30090   155.828012    -25.99553     -0.83162     -0.83162 12519.506836 11852.092773     -9.92201     0.000000     0.000000            1            1            1           65     0.822868 2.407828e+05     0.115834           10 
000029@J287/extract/000087571646315348287_Titan_Andrey_S319_G13_V1-1_2nd_134-29_008_ali_DW_particles.mrcs J1/imported/000087571646315348287_Titan_Andrey_S319_G13_V1-1_2nd_134-29_008_ali_DW.mrc  2922.000000  3447.000000    -27.74078    97.992398    13.615409     -0.00562     -0.00562 12567.910156 11900.496094     -9.92201     0.000000     0.000000            1            2            1           65     0.812588 2.407198e+05     0.212526           40 
000032@J287/extract/000087571646315348287_Titan_Andrey_S319_G13_V1-1_2nd_134-29_008_ali_DW_particles.mrcs J1/imported/000087571646315348287_Titan_Andrey_S319_G13_V1-1_2nd_134-29_008_ali_DW.mrc  1036.000000   599.000000   -161.92108   134.110909    -23.82317     -0.00562     1.646384 12513.672852 11846.258789     -9.92201     0.000000     0.000000            1            1            1           65     0.818425 2.405372e+05     0.120851           34 
000034@J287/extract/000087571646315348287_Titan_Andrey_S319_G13_V1-1_2nd_134-29_008_ali_DW_particles.mrcs J1/imported/000087571646315348287_Titan_Andrey_S319_G13_V1-1_2nd_134-29_008_ali_DW.mrc  3248.000000  3752.000000   -175.36021   109.819583    17.748431     -0.83162     -0.00562 12638.465820 11971.051758     -9.92201     0.000000     0.000000            1            2            1           65     0.819194 2.407320e+05     0.309303           21 
000037@J287/extract/000087571646315348287_Titan_Andrey_S319_G13_V1-1_2nd_134-29_008_ali_DW_particles.mrcs J1/imported/000087571646315348287_Titan_Andrey_S319_G13_V1-1_2nd_134-29_008_ali_DW.mrc  5434.000000   575.000000   177.621317    79.482712   102.241541     4.124384     -4.13562 12846.421875 12179.007812     -9.92201     0.000000     0.000000            1            1            1           65     0.805708 2.403066e+05     0.188455          102 
000040@J287/extract/000087571646315348287_Titan_Andrey_S319_G13_V1-1_2nd_134-29_008_ali_DW_particles.mrcs J1/imported/000087571646315348287_Titan_Andrey_S319_G13_V1-1_2nd_134-29_008_ali_DW.mrc  3669.000000   535.000000    47.563536   137.210974    37.540520     -3.30962     0.820384 12659.124023 11991.709961     -9.92201     0.000000     0.000000            1            2            1           65     0.816784 2.407949e+05     0.157247           20 
000045@J287/extract/000087571646315348287_Titan_Andrey_S319_G13_V1-1_2nd_134-29_008_ali_DW_particles.mrcs J1/imported/000087571646315348287_Titan_Andrey_S319_G13_V1-1_2nd_134-29_008_ali_DW.mrc  5442.000000   142.000000    84.841050   138.247460    41.690585     0.820384     -4.13562 12937.734375 12270.320312     -9.92201     0.000000     0.000000            1            1            1           65     0.819858 2.404968e+05     0.294482           20 
000046@J287/extract/000087571646315348287_Titan_Andrey_S319_G13_V1-1_2nd_134-29_008_ali_DW_particles.mrcs J1/imported/000087571646315348287_Titan_Andrey_S319_G13_V1-1_2nd_134-29_008_ali_DW.mrc  2681.000000   489.000000    -61.14595    70.959886     5.695900     -0.83162     -4.96162 12578.680664 11911.266602     -9.92201     0.000000     0.000000            1            2            1           65     0.813791 2.408286e+05     0.123459           66 
000048@J287/extract/000087571646315348287_Titan_Andrey_S319_G13_V1-1_2nd_134-29_008_ali_DW_particles.mrcs J1/imported/000087571646315348287_Titan_Andrey_S319_G13_V1-1_2nd_134-29_008_ali_DW.mrc  3708.000000  2456.000000    86.622875    46.655494   135.331862     0.820384     -3.30962 12513.416016 11846.001953     -9.92201     0.000000     0.000000            1            1            1           65     0.808080 2.406232e+05     0.302617           21 
000055@J287/extract/000087571646315348287_Titan_Andrey_S319_G13_V1-1_2nd_134-29_008_ali_DW_particles.mrcs J1/imported/000087571646315348287_Titan_Andrey_S319_G13_V1-1_2nd_134-29_008_ali_DW.mrc   521.000000  3038.000000    -50.76638   129.259151   166.882943     -0.83162     2.472384 12454.686523 11787.272461     -9.92201     0.000000     0.000000            1            2            1           65     0.829730 2.404734e+05     0.311448           20 
000057@J287/extract/000087571646315348287_Titan_Andrey_S319_G13_V1-1_2nd_134-29_008_ali_DW_particles.mrcs J1/imported/000087571646315348287_Titan_Andrey_S319_G13_V1-1_2nd_134-29_008_ali_DW.mrc  3758.000000  3717.000000   -156.98005    77.118227    -21.91813     0.820384     -0.00562 12668.983398 12001.569336     -9.92201     0.000000     0.000000            1            1            1           65     0.821107 2.403873e+05     0.093475          101 
000058@J287/extract/000087571646315348287_Titan_Andrey_S319_G13_V1-1_2nd_134-29_008_ali_DW_particles.mrcs J1/imported/000087571646315348287_Titan_Andrey_S319_G13_V1-1_2nd_134-29_008_ali_DW.mrc  2147.000000   708.000000    54.578587    39.286255     9.627673     -4.13562     -1.65762 12515.199219 11847.785156     -9.92201     0.000000     0.000000            1            2            1           65     0.826593 2.403098e+05     0.293573           12 
000001@J287/extract/000090523119335419535_Titan_Andrey_S319_G13_V1-1_2nd_140-5_002_ali_DW_particles.mrcs J1/imported/000090523119335419535_Titan_Andrey_S319_G13_V1-1_2nd_140-5_002_ali_DW.mrc  4857.000000   426.000000    -68.88773   116.266829   106.847277     -2.48362     -6.61362  9413.439453  8519.330078    -28.71836     0.000000     0.000000            1            2            1           66     0.803459 2.389424e+05     0.043714           73 
000002@J287/extract/000090523119335419535_Titan_Andrey_S319_G13_V1-1_2nd_140-5_002_ali_DW_particles.mrcs J1/imported/000090523119335419535_Titan_Andrey_S319_G13_V1-1_2nd_140-5_002_ali_DW.mrc  5611.000000  2268.000000     -0.70328   154.372674    -45.99627     0.820384     -2.48362  9237.258789  8343.149414    -28.71836     0.000000     0.000000            1            1            1           66     0.806228 2.388963e+05     0.090166          110 
000006@J287/extract/000090523119335419535_Titan_Andrey_S319_G13_V1-1_2nd_140-5_002_ali_DW_particles.mrcs J1/imported/000090523119335419535_Titan_Andrey_S319_G13_V1-1_2nd_140-5_002_ali_DW.mrc  1369.000000   420.000000     0.442866    93.312734     -2.82028     -0.83162     -0.00562  9299.195312  8405.085938    -28.71836     0.000000     0.000000            1            2            1           66     0.799468 2.391743e+05     0.127590           61 
000010@J287/extract/000090523119335419535_Titan_Andrey_S319_G13_V1-1_2nd_140-5_002_ali_DW_particles.mrcs J1/imported/000090523119335419535_Titan_Andrey_S319_G13_V1-1_2nd_140-5_002_ali_DW.mrc  3823.000000  1288.000000   169.340458   127.776510   -124.44962     0.820384    -14.04762  9285.571289  8391.461914    -28.71836     0.000000     0.000000            1            1            1           66     0.788172 2.391876e+05     0.158450           44 
000011@J287/extract/000090523119335419535_Titan_Andrey_S319_G13_V1-1_2nd_140-5_002_ali_DW_particles.mrcs J1/imported/000090523119335419535_Titan_Andrey_S319_G13_V1-1_2nd_140-5_002_ali_DW.mrc  3271.000000  3085.000000    -47.31527    85.835386   155.870295     -8.26562     -2.48362  9247.283203  8353.173828    -28.71836     0.000000     0.000000            1            2            1           66     0.812691 2.387035e+05     0.072996           41 
000016@J287/extract/000090523119335419535_Titan_Andrey_S319_G13_V1-1_2nd_140-5_002_ali_DW_particles.mrcs J1/imported/000090523119335419535_Titan_Andrey_S319_G13_V1-1_2nd_140-5_002_ali_DW.mrc  2671.000000   532.000000    -53.25661   137.118247    33.596693     -0.00562     -0.00562  9299.583984  8405.474609    -28.71836     0.000000     0.000000            1            1            1           66     0.802366 2.386549e+05     0.102609           40 
000017@J287/extract/000090523119335419535_Titan_Andrey_S319_G13_V1-1_2nd_140-5_002_ali_DW_particles.mrcs J1/imported/000090523119335419535_Titan_Andrey_S319_G13_V1-1_2nd_140-5_002_ali_DW.mrc  2130.000000  1190.000000   -108.49696   126.866412   177.968020     1.646384     -0.00562  9234.812500  8340.703125    -28.71836     0.000000     0.000000            1            2            1           66     0.805613 2.388526e+05     0.210623           70 
000019@J287/extract/000090523119335419535_Titan_Andrey_S319_G13_V1-1_2nd_140-5_002_ali_DW_particles.mrcs J1/imported/000090523119335419535_Titan_Andrey_S319_G13_V1-1_2nd_140-5_002_ali_DW.mrc  1103.000000  3176.000000   -137.11802    24.357065    -90.52270     -1.65762     -6.61362  9230.679688  8336.570312    -28.71836     0.000000     0.000000            1            1            1           66     0.800487 2.388484e+05     0.100283           47 
000023@J287/extract/000090523119335419535_Titan_Andrey_S319_G13_V1-1_2nd_140-5_002_ali_DW_particles.mrcs J1/imported/000090523119335419535_Titan_Andrey_S319_G13_V1-1_2nd_140-5_002_ali_DW.mrc   964.000000  3696.000000   -175.33877    90.270963   165.877226     -0.00562     -0.83162  9276.337891  8382.228516    -28.71836     0.000000     0.000000            1            2            1           66     0.800685 2.387481e+05     0.277171           81 
000027@J287/extract/000090523119335419535_Titan_Andrey_S319_G13_V1-1_2nd_140-5_002_ali_DW_particles.mrcs J1/imported/000090523119335419535_Titan_Andrey_S319_G13_V1-1_2nd_140-5_002_ali_DW.mrc   656.000000  1426.000000   -157.15941   106.100147   -132.54833     -1.65762     0.820384  9220.476562  8326.367188    -28.71836     0.000000     0.000000            1            1            1           66     0.803834 2.386846e+05     0.133196           49 
000030@J287/extract/000090523119335419535_Titan_Andrey_S319_G13_V1-1_2nd_140-5_002_ali_DW_particles.mrcs J1/imported/000090523119335419535_Titan_Andrey_S319_G13_V1-1_2nd_140-5_002_ali_DW.mrc  5396.000000  2930.000000    50.748067    65.970316    -54.53526     -3.30962     2.472384  9291.936523  8397.827148    -28.71836     0.000000     0.000000            1            2            1           66     0.797246 2.386543e+05     0.083207           27 
000036@J287/extract/000090523119335419535_Titan_Andrey_S319_G13_V1-1_2nd_140-5_002_ali_DW_particles.mrcs J1/imported/000090523119335419535_Titan_Andrey_S319_G13_V1-1_2nd_140-5_002_ali_DW.mrc   776.000000  1433.000000    -29.83056   152.742210   101.182058     -1.65762     1.646384  9217.295898  8323.186523    -28.71836     0.000000     0.000000            1            1            1           66     0.805512 2.389058e+05     0.246205          101 
000043@J287/extract/000090523119335419535_Titan_Andrey_S319_G13_V1-1_2nd_140-5_002_ali_DW_particles.mrcs J1/imported/000090523119335419535_Titan_Andrey_S319_G13_V1-1_2nd_140-5_002_ali_DW.mrc  5258.000000  1469.000000    92.354051   118.611993     0.115765     1.646384     -0.83162  9273.005859  8378.896484    -28.71836     0.000000     0.000000            1            2            1           66     0.806296 2.387595e+05     0.045484           71 
000044@J287/extract/000090523119335419535_Titan_Andrey_S319_G13_V1-1_2nd_140-5_002_ali_DW_particles.mrcs J1/imported/000090523119335419535_Titan_Andrey_S319_G13_V1-1_2nd_140-5_002_ali_DW.mrc  3066.000000  1530.000000   -106.56989   159.162620   139.052434     -1.65762     -0.83162  9246.676758  8352.567383    -28.71836     0.000000     0.000000            1            1            1           66     0.812681 2.387821e+05     0.321427           74 
000045@J287/extract/000090523119335419535_Titan_Andrey_S319_G13_V1-1_2nd_140-5_002_ali_DW_particles.mrcs J1/imported/000090523119335419535_Titan_Andrey_S319_G13_V1-1_2nd_140-5_002_ali_DW.mrc  3171.000000   321.000000    -28.18723    42.664766    -40.98671     -2.48362     1.646384  9342.400391  8448.291016    -28.71836     0.000000     0.000000            1            2            1           66     0.805717 2.389823e+05     0.267398           15 
000003@J287/extract/000093179098449895414_Titan_Andrey_S319_G13_V1-1_2nd_164-13_001_ali_DW_particles.mrcs J1/imported/000093179098449895414_Titan_Andrey_S319_G13_V1-1_2nd_164-13_001_ali_DW.mrc  3107.000000  3641.000000   -175.34638    97.462749    -17.87329     1.646384     1.646384  9560.228516  8856.493164    -18.55392     0.000000     0.000000            1            2            1           67     0.818987 2.394576e+05     0.136972           16 
000011@J287/extract/000093179098449895414_Titan_Andrey_S319_G13_V1-1_2nd_164-13_001_ali_DW_particles.mrcs J1/imported/000093179098449895414_Titan_Andrey_S319_G13_V1-1_2nd_164-13_001_ali_DW.mrc   974.000000  2377.000000    29.434181   143.616725     7.292568     0.820384     -0.83162  9509.070312  8805.334961    -18.55392     0.000000     0.000000            1            1            1           67     0.805475 2.395412e+05     0.415817            8 
000017@J287/extract/000093179098449895414_Titan_Andrey_S319_G13_V1-1_2nd_164-13_001_ali_DW_particles.mrcs J1/imported/000093179098449895414_Titan_Andrey_S319_G13_V1-1_2nd_164-13_001_ali_DW.mrc  4137.000000   999.000000   150.899128    88.005544   151.400319     0.820384    10.732384  9606.348633  8902.613281    -18.55392     0.000000     0.000000            1            2            1           67     0.806337 2.394322e+05     0.248692           19 
000024@J287/extract/000093179098449895414_Titan_Andrey_S319_G13_V1-1_2nd_164-13_001_ali_DW_particles.mrcs J1/imported/000093179098449895414_Titan_Andrey_S319_G13_V1-1_2nd_164-13_001_ali_DW.mrc   695.000000  3671.000000    -13.70364   110.366169   124.439798     -3.30962     0.820384  9602.304688  8898.569336    -18.55392     0.000000     0.000000            1            1            1           67     0.801069 2.395305e+05     0.193649           12 
000026@J287/extract/000093179098449895414_Titan_Andrey_S319_G13_V1-1_2nd_164-13_001_ali_DW_particles.mrcs J1/imported/000093179098449895414_Titan_Andrey_S319_G13_V1-1_2nd_164-13_001_ali_DW.mrc  4363.000000  1803.000000   -134.96778   122.135465    39.546821     -0.00562     -1.65762  9577.608398  8873.873047    -18.55392     0.000000     0.000000            1            2            1           67     0.819177 2.390479e+05     0.205256           12 
000028@J287/extract/000093179098449895414_Titan_Andrey_S319_G13_V1-1_2nd_164-13_001_ali_DW_particles.mrcs J1/imported/000093179098449895414_Titan_Andrey_S319_G13_V1-1_2nd_164-13_001_ali_DW.mrc  2460.000000  3348.000000    28.480192    78.794827    -79.25012     1.646384     -0.00562  9512.021484  8808.286133    -18.55392     0.000000     0.000000            1            1            1           67     0.801210 2.400114e+05     0.109258           41 
000030@J287/extract/000093179098449895414_Titan_Andrey_S319_G13_V1-1_2nd_164-13_001_ali_DW_particles.mrcs J1/imported/000093179098449895414_Titan_Andrey_S319_G13_V1-1_2nd_164-13_001_ali_DW.mrc  2706.000000  2511.000000    -56.99589    74.775792    52.623532     -0.00562     -0.00562  9499.000000  8795.264648    -18.55392     0.000000     0.000000            1            2            1           67     0.819030 2.394392e+05     0.071770           47 
000032@J287/extract/000093179098449895414_Titan_Andrey_S319_G13_V1-1_2nd_164-13_001_ali_DW_particles.mrcs J1/imported/000093179098449895414_Titan_Andrey_S319_G13_V1-1_2nd_164-13_001_ali_DW.mrc  3508.000000  1200.000000   -124.19485    55.235710   -116.22736     -1.65762     -0.00562  9553.897461  8850.162109    -18.55392     0.000000     0.000000            1            1            1           67     0.798610 2.397012e+05     0.586713           11 
000033@J287/extract/000093179098449895414_Titan_Andrey_S319_G13_V1-1_2nd_164-13_001_ali_DW_particles.mrcs J1/imported/000093179098449895414_Titan_Andrey_S319_G13_V1-1_2nd_164-13_001_ali_DW.mrc  4908.000000  3581.000000   133.017356    42.803892    -50.56427     -3.30962     6.602384  9642.521484  8938.786133    -18.55392     0.000000     0.000000            1            2            1           67     0.806666 2.395186e+05     0.258790           15 
000036@J287/extract/000093179098449895414_Titan_Andrey_S319_G13_V1-1_2nd_164-13_001_ali_DW_particles.mrcs J1/imported/000093179098449895414_Titan_Andrey_S319_G13_V1-1_2nd_164-13_001_ali_DW.mrc  4145.000000   481.000000    -27.52910    71.341239    11.720190     -0.00562     -0.00562  9655.599609  8951.864258    -18.55392     0.000000     0.000000            1            1            1           67     0.803136 2.394546e+05     0.311445           88 
000040@J287/extract/000093179098449895414_Titan_Andrey_S319_G13_V1-1_2nd_164-13_001_ali_DW_particles.mrcs J1/imported/000093179098449895414_Titan_Andrey_S319_G13_V1-1_2nd_164-13_001_ali_DW.mrc  2641.000000  1556.000000    44.314560   113.991517    -90.24575    -16.52562     -0.00562  9522.370117  8818.634766    -18.55392     0.000000     0.000000            1            2            1           67     0.787062 2.399675e+05     0.064461           35 
000044@J287/extract/000093179098449895414_Titan_Andrey_S319_G13_V1-1_2nd_164-13_001_ali_DW_particles.mrcs J1/imported/000093179098449895414_Titan_Andrey_S319_G13_V1-1_2nd_164-13_001_ali_DW.mrc  3822.000000  1201.000000   166.562609   127.786700    57.481336     0.820384     2.472384  9567.836914  8864.101562    -18.55392     0.000000     0.000000            1            1            1           67     0.792788 2.395854e+05     0.291667           16 
000047@J287/extract/000093179098449895414_Titan_Andrey_S319_G13_V1-1_2nd_164-13_001_ali_DW_particles.mrcs J1/imported/000093179098449895414_Titan_Andrey_S319_G13_V1-1_2nd_164-13_001_ali_DW.mrc   527.000000   313.000000    -37.58986    18.326917   162.159060     0.820384     1.646384  9730.071289  9026.335938    -18.55392     0.000000     0.000000            1            2            1           67     0.800033 2.395118e+05     0.160026          102 
000002@J287/extract/000094528937823351790_Titan_Andrey_S319_G13_V1-1_3nd_262-11_008_ali_DW_particles.mrcs J1/imported/000094528937823351790_Titan_Andrey_S319_G13_V1-1_3nd_262-11_008_ali_DW.mrc  2056.000000  2788.000000    31.084610    58.001201   -112.88480     0.820384     4.950384  8824.316406  8304.920898     -7.72026     0.000000     0.000000            1            2            1           68     0.790763 2.384718e+05     0.058121           47 
000016@J287/extract/000094528937823351790_Titan_Andrey_S319_G13_V1-1_3nd_262-11_008_ali_DW_particles.mrcs J1/imported/000094528937823351790_Titan_Andrey_S319_G13_V1-1_3nd_262-11_008_ali_DW.mrc  5547.000000  3648.000000   136.996819   102.582815    -73.40342     4.124384     0.820384  8988.022461  8468.626953     -7.72026     0.000000     0.000000            1            1            1           68     0.790715 2.382566e+05     0.076276           13 
000018@J287/extract/000094528937823351790_Titan_Andrey_S319_G13_V1-1_3nd_262-11_008_ali_DW_particles.mrcs J1/imported/000094528937823351790_Titan_Andrey_S319_G13_V1-1_3nd_262-11_008_ali_DW.mrc  1781.000000  2507.000000   -166.92765    97.481539   111.365809     -1.65762     -2.48362  8809.120117  8289.724609     -7.72026     0.000000     0.000000            1            2            1           68     0.800032 2.383848e+05     0.165547           80 
000019@J287/extract/000094528937823351790_Titan_Andrey_S319_G13_V1-1_3nd_262-11_008_ali_DW_particles.mrcs J1/imported/000094528937823351790_Titan_Andrey_S319_G13_V1-1_3nd_262-11_008_ali_DW.mrc  2007.000000  3935.000000    38.601557   108.942812   115.907499     1.646384     0.820384  8882.319336  8362.923828     -7.72026     0.000000     0.000000            1            1            1           68     0.791105 2.383020e+05     0.086765           41 
000027@J287/extract/000094528937823351790_Titan_Andrey_S319_G13_V1-1_3nd_262-11_008_ali_DW_particles.mrcs J1/imported/000094528937823351790_Titan_Andrey_S319_G13_V1-1_3nd_262-11_008_ali_DW.mrc  2101.000000  2401.000000    -20.39808    53.691811    79.265532     1.646384     -4.13562  8816.625977  8297.230469     -7.72026     0.000000     0.000000            1            2            1           68     0.809952 2.383329e+05     0.111027           30 
000028@J287/extract/000094528937823351790_Titan_Andrey_S319_G13_V1-1_3nd_262-11_008_ali_DW_particles.mrcs J1/imported/000094528937823351790_Titan_Andrey_S319_G13_V1-1_3nd_262-11_008_ali_DW.mrc  5040.000000  2633.000000   -115.29414   116.874125    -54.37092     2.472384     0.820384  8946.212891  8426.817383     -7.72026     0.000000     0.000000            1            1            1           68     0.816731 2.378297e+05     0.077562           31 
000031@J287/extract/000094528937823351790_Titan_Andrey_S319_G13_V1-1_3nd_262-11_008_ali_DW_particles.mrcs J1/imported/000094528937823351790_Titan_Andrey_S319_G13_V1-1_3nd_262-11_008_ali_DW.mrc  3182.000000  2247.000000    82.790172    55.897020    78.919742     -4.13562     -0.83162  8853.973633  8334.578125     -7.72026     0.000000     0.000000            1            2            1           68     0.808057 2.380023e+05     0.112401           96 
000036@J287/extract/000094528937823351790_Titan_Andrey_S319_G13_V1-1_3nd_262-11_008_ali_DW_particles.mrcs J1/imported/000094528937823351790_Titan_Andrey_S319_G13_V1-1_3nd_262-11_008_ali_DW.mrc  1193.000000  1516.000000   -143.99402    52.072450   -155.35447     -0.83162     -0.83162  8824.297852  8304.902344     -7.72026     0.000000     0.000000            1            1            1           68     0.802284 2.383965e+05     0.041602           73 
000038@J287/extract/000094528937823351790_Titan_Andrey_S319_G13_V1-1_3nd_262-11_008_ali_DW_particles.mrcs J1/imported/000094528937823351790_Titan_Andrey_S319_G13_V1-1_3nd_262-11_008_ali_DW.mrc  2324.000000  2197.000000    -78.34601    92.560490   174.403126     4.124384     -3.30962  8821.628906  8302.233398     -7.72026     0.000000     0.000000            1            2            1           68     0.815367 2.383081e+05     0.108257          103 
000040@J287/extract/000094528937823351790_Titan_Andrey_S319_G13_V1-1_3nd_262-11_008_ali_DW_particles.mrcs J1/imported/000094528937823351790_Titan_Andrey_S319_G13_V1-1_3nd_262-11_008_ali_DW.mrc  4025.000000   516.000000   105.816540    83.782438    -48.78892     0.820384     2.472384  8957.532227  8438.136719     -7.72026     0.000000     0.000000            1            1            1           68     0.799835 2.382474e+05     0.066425           71 
000042@J287/extract/000094528937823351790_Titan_Andrey_S319_G13_V1-1_3nd_262-11_008_ali_DW_particles.mrcs J1/imported/000094528937823351790_Titan_Andrey_S319_G13_V1-1_3nd_262-11_008_ali_DW.mrc  2084.000000  3837.000000    91.752542    84.006700    52.492213     1.646384     2.472384  8878.004883  8358.609375     -7.72026     0.000000     0.000000            1            2            1           68     0.788350 2.383197e+05     0.208111           80 
000010@J287/extract/000096490563323500111_Titan_Andrey_S319_G13_V1-1_2nd_146-11_005_ali_DW_particles.mrcs J1/imported/000096490563323500111_Titan_Andrey_S319_G13_V1-1_2nd_146-11_005_ali_DW.mrc  1134.000000  3005.000000   -128.63969    67.384846    -24.20651     -2.48362     2.472384  9168.976562  8724.491211   243.893661     0.000000     0.000000            1            1            1           69     0.799720 2.383775e+05     0.074947           97 
000015@J287/extract/000096490563323500111_Titan_Andrey_S319_G13_V1-1_2nd_146-11_005_ali_DW_particles.mrcs J1/imported/000096490563323500111_Titan_Andrey_S319_G13_V1-1_2nd_146-11_005_ali_DW.mrc  1261.000000  2948.000000    15.970389   104.141189     -2.56589     -0.00562     -0.83162  9173.931641  8729.446289   243.893661     0.000000     0.000000            1            2            1           69     0.806829 2.385070e+05     0.168216           22 
000021@J287/extract/000096490563323500111_Titan_Andrey_S319_G13_V1-1_2nd_146-11_005_ali_DW_particles.mrcs J1/imported/000096490563323500111_Titan_Andrey_S319_G13_V1-1_2nd_146-11_005_ali_DW.mrc  1457.000000  1716.000000    -99.12967    38.573714   -109.26751     4.124384     1.646384  9148.916992  8704.431641   243.893661     0.000000     0.000000            1            1            1           69     0.814434 2.383680e+05     0.198132           58 
000026@J287/extract/000096490563323500111_Titan_Andrey_S319_G13_V1-1_2nd_146-11_005_ali_DW_particles.mrcs J1/imported/000096490563323500111_Titan_Andrey_S319_G13_V1-1_2nd_146-11_005_ali_DW.mrc  5140.000000  1902.000000   -148.11334   132.615725    82.782648     -0.00562     0.820384  9407.549805  8963.064453   243.893661     0.000000     0.000000            1            2            1           69     0.800671 2.382424e+05     0.526975            9 
000027@J287/extract/000096490563323500111_Titan_Andrey_S319_G13_V1-1_2nd_146-11_005_ali_DW_particles.mrcs J1/imported/000096490563323500111_Titan_Andrey_S319_G13_V1-1_2nd_146-11_005_ali_DW.mrc  3598.000000  2069.000000    55.931390   130.762781    -29.94523     3.298384     0.820384  9284.004883  8839.519531   243.893661     0.000000     0.000000            1            1            1           69     0.802048 2.385303e+05     0.172332           71 
000033@J287/extract/000096490563323500111_Titan_Andrey_S319_G13_V1-1_2nd_146-11_005_ali_DW_particles.mrcs J1/imported/000096490563323500111_Titan_Andrey_S319_G13_V1-1_2nd_146-11_005_ali_DW.mrc   526.000000  2667.000000   -137.49627   101.333620    -50.31497     5.776384     -0.83162  9093.798828  8649.313477   243.893661     0.000000     0.000000            1            2            1           69     0.801652 2.381601e+05     0.122484           18 
000036@J287/extract/000096490563323500111_Titan_Andrey_S319_G13_V1-1_2nd_146-11_005_ali_DW_particles.mrcs J1/imported/000096490563323500111_Titan_Andrey_S319_G13_V1-1_2nd_146-11_005_ali_DW.mrc   526.000000  1144.000000   126.915097   149.899592   -106.29597     0.820384     2.472384  9110.555664  8666.070312   243.893661     0.000000     0.000000            1            1            1           69     0.804842 2.382199e+05     0.076273           60 
000042@J287/extract/000096490563323500111_Titan_Andrey_S319_G13_V1-1_2nd_146-11_005_ali_DW_particles.mrcs J1/imported/000096490563323500111_Titan_Andrey_S319_G13_V1-1_2nd_146-11_005_ali_DW.mrc  3979.000000  1056.000000    -24.84875    27.381664    88.162970     0.820384     -0.83162  9324.390625  8879.905273   243.893661     0.000000     0.000000            1            2            1           69     0.811895 2.385419e+05     0.363903           10 
000008@J287/extract/000099174881189587449_Titan_Andrey_S319_G13_V1-1_97-9_005_ali_DW_particles.mrcs J1/imported/000099174881189587449_Titan_Andrey_S319_G13_V1-1_97-9_005_ali_DW.mrc  1935.000000  1902.000000    93.139034    82.782573   125.618867     -0.00562     9.080384  8289.308594  7794.196289   242.804901     0.000000     0.000000            1            2            1           70     0.803588 2.381328e+05     0.075205           72 
000015@J287/extract/000099174881189587449_Titan_Andrey_S319_G13_V1-1_97-9_005_ali_DW_particles.mrcs J1/imported/000099174881189587449_Titan_Andrey_S319_G13_V1-1_97-9_005_ali_DW.mrc  4887.000000  3494.000000   -157.36020   130.952091   -140.14653     -0.00562     0.820384  8312.436523  7817.324219   242.804901     0.000000     0.000000            1            1            1           70     0.786902 2.381711e+05     0.142814           25 
000021@J287/extract/000099174881189587449_Titan_Andrey_S319_G13_V1-1_97-9_005_ali_DW_particles.mrcs J1/imported/000099174881189587449_Titan_Andrey_S319_G13_V1-1_97-9_005_ali_DW.mrc  3418.000000  3821.000000   -111.97999   147.049487     1.231312     -3.30962     -0.00562  8304.588867  7809.477051   242.804901     0.000000     0.000000            1            2            1           70     0.804966 2.378603e+05     0.156269          100 
000023@J287/extract/000099174881189587449_Titan_Andrey_S319_G13_V1-1_97-9_005_ali_DW_particles.mrcs J1/imported/000099174881189587449_Titan_Andrey_S319_G13_V1-1_97-9_005_ali_DW.mrc  1397.000000   179.000000    -80.70094    65.507025    -28.19392     0.820384     -0.83162  8457.532227  7962.419922   242.804901     0.000000     0.000000            1            1            1           70     0.802089 2.382009e+05     0.072198           74 
000025@J287/extract/000099174881189587449_Titan_Andrey_S319_G13_V1-1_97-9_005_ali_DW_particles.mrcs J1/imported/000099174881189587449_Titan_Andrey_S319_G13_V1-1_97-9_005_ali_DW.mrc  2508.000000   683.000000   -144.42993    92.822670     -7.08923     -8.26562     -8.26562  8361.149414  7866.037598   242.804901     0.000000     0.000000            1            2            1           70     0.785094 2.382296e+05     0.045600          127 
000027@J287/extract/000099174881189587449_Titan_Andrey_S319_G13_V1-1_97-9_005_ali_DW_particles.mrcs J1/imported/000099174881189587449_Titan_Andrey_S319_G13_V1-1_97-9_005_ali_DW.mrc  1086.000000  1570.000000   -173.92061    81.898224    -17.89624     -0.00562     -0.00562  8318.958984  7823.847168   242.804901     0.000000     0.000000            1            1            1           70     0.786630 2.387246e+05     0.087828          106 
000028@J287/extract/000099174881189587449_Titan_Andrey_S319_G13_V1-1_97-9_005_ali_DW_particles.mrcs J1/imported/000099174881189587449_Titan_Andrey_S319_G13_V1-1_97-9_005_ali_DW.mrc   275.000000  1762.000000    -50.27619    97.760798    -20.41389     -0.83162     5.776384  8295.308594  7800.196289   242.804901     0.000000     0.000000            1            2            1           70     0.802009 2.380161e+05     0.061205          106 
000032@J287/extract/000099174881189587449_Titan_Andrey_S319_G13_V1-1_97-9_005_ali_DW_particles.mrcs J1/imported/000099174881189587449_Titan_Andrey_S319_G13_V1-1_97-9_005_ali_DW.mrc  4720.000000  2458.000000    -27.37006    55.127740   -166.47716     -0.83162     2.472384  8269.833984  7774.722168   242.804901     0.000000     0.000000            1            1            1           70     0.824530 2.376355e+05     0.051882           58 
000034@J287/extract/000099174881189587449_Titan_Andrey_S319_G13_V1-1_97-9_005_ali_DW_particles.mrcs J1/imported/000099174881189587449_Titan_Andrey_S319_G13_V1-1_97-9_005_ali_DW.mrc  3303.000000  2365.000000   -116.94743    47.752117   176.090724     -0.83162     2.472384  8238.465820  7743.354004   242.804901     0.000000     0.000000            1            2            1           70     0.783735 2.384248e+05     0.045423           50 
000002@J287/extract/000099391068245459521_Titan_Andrey_S319_G13_V1-1_100-16_006_ali_DW_particles.mrcs J1/imported/000099391068245459521_Titan_Andrey_S319_G13_V1-1_100-16_006_ali_DW.mrc   795.000000  2384.000000   -137.11802    24.357065    -23.02270     -2.48362     -4.13562  7309.981445  6506.952148   235.497314     0.000000     0.000000            1            2            1           71     0.802729 2.394588e+05     0.169560           31 
000003@J287/extract/000099391068245459521_Titan_Andrey_S319_G13_V1-1_100-16_006_ali_DW_particles.mrcs J1/imported/000099391068245459521_Titan_Andrey_S319_G13_V1-1_100-16_006_ali_DW.mrc  1260.000000  1040.000000   105.021865   119.778797   136.973165     1.646384     -0.00562  7386.439941  6583.410645   235.497314     0.000000     0.000000            1            1            1           71     0.809604 2.392757e+05     0.146804           25 
000007@J287/extract/000099391068245459521_Titan_Andrey_S319_G13_V1-1_100-16_006_ali_DW_particles.mrcs J1/imported/000099391068245459521_Titan_Andrey_S319_G13_V1-1_100-16_006_ali_DW.mrc  4101.000000   951.000000    -93.19380   131.750535    -65.92502     -0.00562     1.646384  7547.114258  6744.084961   235.497314     0.000000     0.000000            1            2            1           71     0.814782 2.394764e+05     0.083841           55 
000026@J287/extract/000099391068245459521_Titan_Andrey_S319_G13_V1-1_100-16_006_ali_DW_particles.mrcs J1/imported/000099391068245459521_Titan_Andrey_S319_G13_V1-1_100-16_006_ali_DW.mrc  1749.000000  1508.000000   -113.44264    88.424555    18.844950     3.298384     1.646384  7376.936523  6573.907227   235.497314     0.000000     0.000000            1            1            1           71     0.823220 2.392214e+05     0.066581          107 
000034@J287/extract/000099391068245459521_Titan_Andrey_S319_G13_V1-1_100-16_006_ali_DW_particles.mrcs J1/imported/000099391068245459521_Titan_Andrey_S319_G13_V1-1_100-16_006_ali_DW.mrc  4137.000000  3395.000000   172.086648   119.086328   111.726555     -3.30962     -3.30962  7510.662598  6707.633301   235.497314     0.000000     0.000000            1            2            1           71     0.805165 2.392879e+05     0.385747           31 
000040@J287/extract/000099391068245459521_Titan_Andrey_S319_G13_V1-1_100-16_006_ali_DW_particles.mrcs J1/imported/000099391068245459521_Titan_Andrey_S319_G13_V1-1_100-16_006_ali_DW.mrc  1462.000000  3168.000000   -123.39949    96.659921    -54.20724     -4.96162     -7.43962  7368.177734  6565.148438   235.497314     0.000000     0.000000            1            1            1           71     0.795964 2.397626e+05     0.059405          104 
000002@J287/extract/000100716414168336205_Titan_Andrey_S319_G13_V1-1_91-12_003_ali_DW_particles.mrcs J1/imported/000100716414168336205_Titan_Andrey_S319_G13_V1-1_91-12_003_ali_DW.mrc  2230.000000   341.000000   151.788342   132.600779   -165.31775     -0.83162     -0.83162  9036.993164  8653.348633    -39.47821     0.000000     0.000000            1            2            1           72     0.798960 2.386669e+05     0.112532           90 
000007@J287/extract/000100716414168336205_Titan_Andrey_S319_G13_V1-1_91-12_003_ali_DW_particles.mrcs J1/imported/000100716414168336205_Titan_Andrey_S319_G13_V1-1_91-12_003_ali_DW.mrc   330.000000  2041.000000   -112.32137   136.213495    -67.79854     -0.83162     -0.83162  8964.484375  8580.839844    -39.47821     0.000000     0.000000            1            1            1           72     0.800162 2.386644e+05     0.093731           86 
000015@J287/extract/000100716414168336205_Titan_Andrey_S319_G13_V1-1_91-12_003_ali_DW_particles.mrcs J1/imported/000100716414168336205_Titan_Andrey_S319_G13_V1-1_91-12_003_ali_DW.mrc  2835.000000  3051.000000    -50.76638   129.259151   165.007943     -4.13562     -4.96162  8904.111328  8520.466797    -39.47821     0.000000     0.000000            1            2            1           72     0.814805 2.382042e+05     0.123214           77 
000022@J287/extract/000100716414168336205_Titan_Andrey_S319_G13_V1-1_91-12_003_ali_DW_particles.mrcs J1/imported/000100716414168336205_Titan_Andrey_S319_G13_V1-1_91-12_003_ali_DW.mrc  2822.000000  1007.000000   -173.92762    86.690959   132.104461     -0.83162     4.124384  8953.976562  8570.332031    -39.47821     0.000000     0.000000            1            1            1           72     0.797093 2.386051e+05     0.157056           43 
000023@J287/extract/000100716414168336205_Titan_Andrey_S319_G13_V1-1_91-12_003_ali_DW_particles.mrcs J1/imported/000100716414168336205_Titan_Andrey_S319_G13_V1-1_91-12_003_ali_DW.mrc  2639.000000   849.000000    13.121506    96.883073    -21.36607     1.646384     -0.00562  8968.027344  8584.382812    -39.47821     0.000000     0.000000            1            2            1           72     0.793528 2.385748e+05     0.067275          106 
000024@J287/extract/000100716414168336205_Titan_Andrey_S319_G13_V1-1_91-12_003_ali_DW_particles.mrcs J1/imported/000100716414168336205_Titan_Andrey_S319_G13_V1-1_91-12_003_ali_DW.mrc  2169.000000  1882.000000    73.915325   141.534851    -12.64945     0.820384     2.472384  8878.604492  8494.959961    -39.47821     0.000000     0.000000            1            1            1           72     0.801463 2.386034e+05     0.075497           35 
000029@J287/extract/000100716414168336205_Titan_Andrey_S319_G13_V1-1_91-12_003_ali_DW_particles.mrcs J1/imported/000100716414168336205_Titan_Andrey_S319_G13_V1-1_91-12_003_ali_DW.mrc  4783.000000  2777.000000   132.569257    84.604926    87.880949     -3.30962     -2.48362  8927.423828  8543.779297    -39.47821     0.000000     0.000000            1            2            1           72     0.810102 2.385516e+05     0.148734           81 
000031@J287/extract/000100716414168336205_Titan_Andrey_S319_G13_V1-1_91-12_003_ali_DW_particles.mrcs J1/imported/000100716414168336205_Titan_Andrey_S319_G13_V1-1_91-12_003_ali_DW.mrc  4524.000000  2977.000000   164.621820   144.986644   -133.59980     -0.83162     -1.65762  8931.269531  8547.625000    -39.47821     0.000000     0.000000            1            1            1           72     0.810421 2.383625e+05     0.082233          156 
000033@J287/extract/000100716414168336205_Titan_Andrey_S319_G13_V1-1_91-12_003_ali_DW_particles.mrcs J1/imported/000100716414168336205_Titan_Andrey_S319_G13_V1-1_91-12_003_ali_DW.mrc   487.000000  1536.000000   122.633486    78.705965    -37.63659     -0.83162     -0.00562  8954.804688  8571.160156    -39.47821     0.000000     0.000000            1            2            1           72     0.807747 2.383962e+05     0.052376           81 
000034@J287/extract/000100716414168336205_Titan_Andrey_S319_G13_V1-1_91-12_003_ali_DW_particles.mrcs J1/imported/000100716414168336205_Titan_Andrey_S319_G13_V1-1_91-12_003_ali_DW.mrc  3260.000000  1876.000000   166.438671   103.582275    -51.32360     -0.00562     -0.00562  8910.875977  8527.231445    -39.47821     0.000000     0.000000            1            1            1           72     0.790889 2.387988e+05     0.079173           68 
000036@J287/extract/000100716414168336205_Titan_Andrey_S319_G13_V1-1_91-12_003_ali_DW_particles.mrcs J1/imported/000100716414168336205_Titan_Andrey_S319_G13_V1-1_91-12_003_ali_DW.mrc  4298.000000  3606.000000     4.633384    64.978321   154.754016     2.472384     -2.48362  8945.448242  8561.803711    -39.47821     0.000000     0.000000            1            2            1           72     0.809414 2.387481e+05     0.117272           44 
000043@J287/extract/000100716414168336205_Titan_Andrey_S319_G13_V1-1_91-12_003_ali_DW_particles.mrcs J1/imported/000100716414168336205_Titan_Andrey_S319_G13_V1-1_91-12_003_ali_DW.mrc   714.000000  2629.000000   100.585701   108.057140   -164.97780     -1.65762     -2.48362  8946.854492  8563.209961    -39.47821     0.000000     0.000000            1            1            1           72     0.801263 2.386313e+05     0.059367          148 
000045@J287/extract/000100716414168336205_Titan_Andrey_S319_G13_V1-1_91-12_003_ali_DW_particles.mrcs J1/imported/000100716414168336205_Titan_Andrey_S319_G13_V1-1_91-12_003_ali_DW.mrc  3398.000000  1505.000000   161.347390    42.555967    -84.86177     -1.65762     2.472384  8930.802734  8547.158203    -39.47821     0.000000     0.000000            1            2            1           72     0.803317 2.385636e+05     0.095736          121 
000050@J287/extract/000100716414168336205_Titan_Andrey_S319_G13_V1-1_91-12_003_ali_DW_particles.mrcs J1/imported/000100716414168336205_Titan_Andrey_S319_G13_V1-1_91-12_003_ali_DW.mrc  4002.000000  3576.000000    24.045041    50.621331   -169.21191     -3.30962     3.298384  8934.766602  8551.122070    -39.47821     0.000000     0.000000            1            1            1           72     0.797666 2.387311e+05     0.164990          111 
000053@J287/extract/000100716414168336205_Titan_Andrey_S319_G13_V1-1_91-12_003_ali_DW_particles.mrcs J1/imported/000100716414168336205_Titan_Andrey_S319_G13_V1-1_91-12_003_ali_DW.mrc  4093.000000  3817.000000    52.554074    96.553704     3.541469     -0.00562     1.646384  8943.360352  8559.715820    -39.47821     0.000000     0.000000            1            2            1           72     0.801254 2.384707e+05     0.091079           44 
000007@J287/extract/000101796666687444596_Titan_Andrey_S319_G13_V1-1_3nd_335-5_000_ali_DW_particles.mrcs J1/imported/000101796666687444596_Titan_Andrey_S319_G13_V1-1_3nd_335-5_000_ali_DW.mrc  3060.000000   765.000000   -121.36524    55.273468    31.866990     -2.48362     -4.13562 12999.057617 12737.511719    -12.25729     0.000000     0.000000            1            2            1           73     0.804420 2.384438e+05     0.040874          101 
000010@J287/extract/000101796666687444596_Titan_Andrey_S319_G13_V1-1_3nd_335-5_000_ali_DW_particles.mrcs J1/imported/000101796666687444596_Titan_Andrey_S319_G13_V1-1_3nd_335-5_000_ali_DW.mrc  5377.000000  1870.000000    82.654808   149.064928    -31.03959     -0.00562     -0.00562 13050.400391 12788.854492    -12.25729     0.000000     0.000000            1            1            1           73     0.803005 2.386201e+05     0.123638          135 
000012@J287/extract/000101796666687444596_Titan_Andrey_S319_G13_V1-1_3nd_335-5_000_ali_DW_particles.mrcs J1/imported/000101796666687444596_Titan_Andrey_S319_G13_V1-1_3nd_335-5_000_ali_DW.mrc  1117.000000   752.000000    -23.03396    34.969919    -44.73184     -1.65762     0.820384 13036.504883 12774.958984    -12.25729     0.000000     0.000000            1            2            1           73     0.816773 2.382422e+05     0.112224          307 
000013@J287/extract/000101796666687444596_Titan_Andrey_S319_G13_V1-1_3nd_335-5_000_ali_DW_particles.mrcs J1/imported/000101796666687444596_Titan_Andrey_S319_G13_V1-1_3nd_335-5_000_ali_DW.mrc  3698.000000  1302.000000   -170.25416   171.772928    -48.92635     -0.00562     -0.00562 12986.187500 12724.641602    -12.25729     0.000000     0.000000            1            1            1           73     0.825300 2.381873e+05     0.241355           40 
000019@J287/extract/000101796666687444596_Titan_Andrey_S319_G13_V1-1_3nd_335-5_000_ali_DW_particles.mrcs J1/imported/000101796666687444596_Titan_Andrey_S319_G13_V1-1_3nd_335-5_000_ali_DW.mrc  2149.000000   310.000000    54.513127    21.113522   113.680307     -1.65762     0.820384 13019.090820 12757.544922    -12.25729     0.000000     0.000000            1            2            1           73     0.810547 2.384614e+05     0.100701          124 
000023@J287/extract/000101796666687444596_Titan_Andrey_S319_G13_V1-1_3nd_335-5_000_ali_DW_particles.mrcs J1/imported/000101796666687444596_Titan_Andrey_S319_G13_V1-1_3nd_335-5_000_ali_DW.mrc  1977.000000  3691.000000    79.991575   144.526348   -145.62987     -1.65762     1.646384 13315.821289 13054.275391    -12.25729     0.000000     0.000000            1            1            1           73     0.804267 2.385822e+05     0.065718          101 
000026@J287/extract/000101796666687444596_Titan_Andrey_S319_G13_V1-1_3nd_335-5_000_ali_DW_particles.mrcs J1/imported/000101796666687444596_Titan_Andrey_S319_G13_V1-1_3nd_335-5_000_ali_DW.mrc  1908.000000  1759.000000   175.840615   146.478501   -109.53540     -2.48362    17.340384 13025.292969 12763.747070    -12.25729     0.000000     0.000000            1            2            1           73     0.788842 2.387354e+05     0.125402           65 
000027@J287/extract/000101796666687444596_Titan_Andrey_S319_G13_V1-1_3nd_335-5_000_ali_DW_particles.mrcs J1/imported/000101796666687444596_Titan_Andrey_S319_G13_V1-1_3nd_335-5_000_ali_DW.mrc   793.000000  3368.000000   -120.03308    59.521102    13.146803     0.820384     -0.00562 13318.626953 13057.081055    -12.25729     0.000000     0.000000            1            1            1           73     0.799296 2.385703e+05     0.298903           43 
000028@J287/extract/000101796666687444596_Titan_Andrey_S319_G13_V1-1_3nd_335-5_000_ali_DW_particles.mrcs J1/imported/000101796666687444596_Titan_Andrey_S319_G13_V1-1_3nd_335-5_000_ali_DW.mrc  2774.000000  1618.000000   -145.34400    47.418535    -54.12644     1.646384     -4.96162 12990.696289 12729.150391    -12.25729     0.000000     0.000000            1            2            1           73     0.804064 2.388540e+05     0.154005           33 
000039@J287/extract/000101796666687444596_Titan_Andrey_S319_G13_V1-1_3nd_335-5_000_ali_DW_particles.mrcs J1/imported/000101796666687444596_Titan_Andrey_S319_G13_V1-1_3nd_335-5_000_ali_DW.mrc  1859.000000  3267.000000     -6.98388    38.113918   -179.27295     -1.65762     1.646384 13230.820312 12969.274414    -12.25729     0.000000     0.000000            1            1            1           73     0.807389 2.384970e+05     0.076761           76 
000045@J287/extract/000101796666687444596_Titan_Andrey_S319_G13_V1-1_3nd_335-5_000_ali_DW_particles.mrcs J1/imported/000101796666687444596_Titan_Andrey_S319_G13_V1-1_3nd_335-5_000_ali_DW.mrc  3210.000000  1033.000000    77.451975    45.214532   -142.16578     2.472384     3.298384 12988.616211 12727.070312    -12.25729     0.000000     0.000000            1            2            1           73     0.812665 2.384665e+05     0.115097           85 
000002@J287/extract/000102799186712004813_Titan_Andrey_S319_G13_V1-1_2nd_164-11_001_ali_DW_particles.mrcs J1/imported/000102799186712004813_Titan_Andrey_S319_G13_V1-1_2nd_164-11_001_ali_DW.mrc  3900.000000   322.000000   -144.47442    97.624683    82.906715     -0.00562     -2.48362 17932.890625 16996.765625    -19.62782     0.000000     0.000000            1            2            1           74     0.788304 2.393778e+05     0.209234            8 
000014@J287/extract/000102799186712004813_Titan_Andrey_S319_G13_V1-1_2nd_164-11_001_ali_DW_particles.mrcs J1/imported/000102799186712004813_Titan_Andrey_S319_G13_V1-1_2nd_164-11_001_ali_DW.mrc  4525.000000  1149.000000    -59.72341    69.708789    56.325601     -1.65762     -0.83162 17753.046875 16816.921875    -19.62782     0.000000     0.000000            1            1            1           74     0.800481 2.393234e+05     0.275348           22 
000017@J287/extract/000102799186712004813_Titan_Andrey_S319_G13_V1-1_2nd_164-11_001_ali_DW_particles.mrcs J1/imported/000102799186712004813_Titan_Andrey_S319_G13_V1-1_2nd_164-11_001_ali_DW.mrc  1425.000000  2601.000000   149.812661    22.760142    58.383154     -0.83162     -0.83162 17641.134766 16705.009766    -19.62782     0.000000     0.000000            1            2            1           74     0.819084 2.390155e+05     0.221008           26 
000022@J287/extract/000102799186712004813_Titan_Andrey_S319_G13_V1-1_2nd_164-11_001_ali_DW_particles.mrcs J1/imported/000102799186712004813_Titan_Andrey_S319_G13_V1-1_2nd_164-11_001_ali_DW.mrc  3490.000000   356.000000    67.981449    92.748793   -114.46017     1.646384     -0.83162 17927.091797 16990.966797    -19.62782     0.000000     0.000000            1            1            1           74     0.791189 2.398204e+05     0.105156           28 
000024@J287/extract/000102799186712004813_Titan_Andrey_S319_G13_V1-1_2nd_164-11_001_ali_DW_particles.mrcs J1/imported/000102799186712004813_Titan_Andrey_S319_G13_V1-1_2nd_164-11_001_ali_DW.mrc  4284.000000  3309.000000   -172.18667   146.481614   115.106647     0.820384     1.646384 17737.968750 16801.843750    -19.62782     0.000000     0.000000            1            2            1           74     0.800300 2.391934e+05     0.092635           11 
000027@J287/extract/000102799186712004813_Titan_Andrey_S319_G13_V1-1_2nd_164-11_001_ali_DW_particles.mrcs J1/imported/000102799186712004813_Titan_Andrey_S319_G13_V1-1_2nd_164-11_001_ali_DW.mrc  2558.000000   182.000000    -21.74068    49.042039   -143.91558     -0.83162     -0.83162 17942.414062 17006.289062    -19.62782     0.000000     0.000000            1            1            1           74     0.825656 2.389941e+05     0.299287           81 
000031@J287/extract/000102799186712004813_Titan_Andrey_S319_G13_V1-1_2nd_164-11_001_ali_DW_particles.mrcs J1/imported/000102799186712004813_Titan_Andrey_S319_G13_V1-1_2nd_164-11_001_ali_DW.mrc  2102.000000  1350.000000    -46.06640    99.016940   -123.49602     -3.30962    -11.56962 17710.228516 16774.103516    -19.62782     0.000000     0.000000            1            2            1           74     0.801498 2.390011e+05     0.159652           35 
000033@J287/extract/000102799186712004813_Titan_Andrey_S319_G13_V1-1_2nd_164-11_001_ali_DW_particles.mrcs J1/imported/000102799186712004813_Titan_Andrey_S319_G13_V1-1_2nd_164-11_001_ali_DW.mrc  4376.000000  2742.000000   -164.87551   134.097827    -91.25826     -0.00562     0.820384 17683.457031 16747.332031    -19.62782     0.000000     0.000000            1            1            1           74     0.819662 2.396422e+05     0.275949           33 
000038@J287/extract/000102799186712004813_Titan_Andrey_S319_G13_V1-1_2nd_164-11_001_ali_DW_particles.mrcs J1/imported/000102799186712004813_Titan_Andrey_S319_G13_V1-1_2nd_164-11_001_ali_DW.mrc  3123.000000  3528.000000   -159.89234    93.906847   -100.61741     -0.00562     -0.00562 17695.201172 16759.076172    -19.62782     0.000000     0.000000            1            2            1           74     0.811856 2.391605e+05     0.128097           24 
000049@J287/extract/000102799186712004813_Titan_Andrey_S319_G13_V1-1_2nd_164-11_001_ali_DW_particles.mrcs J1/imported/000102799186712004813_Titan_Andrey_S319_G13_V1-1_2nd_164-11_001_ali_DW.mrc  3246.000000  2349.000000   119.217137   128.248485    24.480627     2.472384     -0.00562 17615.261719 16679.136719    -19.62782     0.000000     0.000000            1            1            1           74     0.815887 2.391459e+05     0.127327           24 
000052@J287/extract/000102799186712004813_Titan_Andrey_S319_G13_V1-1_2nd_164-11_001_ali_DW_particles.mrcs J1/imported/000102799186712004813_Titan_Andrey_S319_G13_V1-1_2nd_164-11_001_ali_DW.mrc  4390.000000   750.000000   -117.15284    56.763808   -105.03315     -1.65762     2.472384 17821.703125 16885.578125    -19.62782     0.000000     0.000000            1            2            1           74     0.806266 2.392285e+05     0.041993          107 
000053@J287/extract/000102799186712004813_Titan_Andrey_S319_G13_V1-1_2nd_164-11_001_ali_DW_particles.mrcs J1/imported/000102799186712004813_Titan_Andrey_S319_G13_V1-1_2nd_164-11_001_ali_DW.mrc  3040.000000   361.000000   -176.26061   144.949741   -147.26844     1.646384     -0.00562 17914.322266 16978.197266    -19.62782     0.000000     0.000000            1            1            1           74     0.791413 2.392295e+05     0.266024           13 
000055@J287/extract/000102799186712004813_Titan_Andrey_S319_G13_V1-1_2nd_164-11_001_ali_DW_particles.mrcs J1/imported/000102799186712004813_Titan_Andrey_S319_G13_V1-1_2nd_164-11_001_ali_DW.mrc  5336.000000  1510.000000   135.097472    62.073990   123.558760     -0.83162     -0.83162 17730.287109 16794.162109    -19.62782     0.000000     0.000000            1            2            1           74     0.799621 2.396355e+05     0.246316           34 
000065@J287/extract/000102799186712004813_Titan_Andrey_S319_G13_V1-1_2nd_164-11_001_ali_DW_particles.mrcs J1/imported/000102799186712004813_Titan_Andrey_S319_G13_V1-1_2nd_164-11_001_ali_DW.mrc  4763.000000  2961.000000   159.787081    39.433924    -37.92191     -1.65762     -0.00562 17730.123047 16793.998047    -19.62782     0.000000     0.000000            1            1            1           74     0.806583 2.391787e+05     0.132947            7 
000068@J287/extract/000102799186712004813_Titan_Andrey_S319_G13_V1-1_2nd_164-11_001_ali_DW_particles.mrcs J1/imported/000102799186712004813_Titan_Andrey_S319_G13_V1-1_2nd_164-11_001_ali_DW.mrc  1601.000000  2101.000000    -66.50907    57.553631    82.421602     -0.83162     -0.83162 17652.185547 16716.060547    -19.62782     0.000000     0.000000            1            2            1           74     0.801905 2.391851e+05     0.155848           30 
000077@J287/extract/000102799186712004813_Titan_Andrey_S319_G13_V1-1_2nd_164-11_001_ali_DW_particles.mrcs J1/imported/000102799186712004813_Titan_Andrey_S319_G13_V1-1_2nd_164-11_001_ali_DW.mrc  5196.000000  2094.000000   101.577388    82.647377    -16.89650     -0.83162     3.298384 17712.207031 16776.082031    -19.62782     0.000000     0.000000            1            1            1           74     0.801306 2.393861e+05     0.118967           43 
000002@J287/extract/000107124640278085828_Titan_Andrey_S319_G13_V1-1_97-2_004_ali_DW_particles.mrcs J1/imported/000107124640278085828_Titan_Andrey_S319_G13_V1-1_97-2_004_ali_DW.mrc  1252.000000  3184.000000    -98.62778    49.612198     5.368026     -4.13562     -1.65762  8883.101562  8613.564453   268.440155     0.000000     0.000000            1            2            1           75     0.822728 2.392625e+05     0.082650           80 
000006@J287/extract/000107124640278085828_Titan_Andrey_S319_G13_V1-1_97-2_004_ali_DW_particles.mrcs J1/imported/000107124640278085828_Titan_Andrey_S319_G13_V1-1_97-2_004_ali_DW.mrc   647.000000  1379.000000   100.266792    88.655974   -103.14982     -6.61362     4.950384  8845.942383  8576.405273   268.440155     0.000000     0.000000            1            1            1           75     0.829485 2.395639e+05     0.108155           22 
000008@J287/extract/000107124640278085828_Titan_Andrey_S319_G13_V1-1_97-2_004_ali_DW_particles.mrcs J1/imported/000107124640278085828_Titan_Andrey_S319_G13_V1-1_97-2_004_ali_DW.mrc  1333.000000  3283.000000    -13.56133    76.417725    13.823602     -0.00562     -0.00562  8886.356445  8616.819336   268.440155     0.000000     0.000000            1            2            1           75     0.817497 2.395267e+05     0.129243           47 
000010@J287/extract/000107124640278085828_Titan_Andrey_S319_G13_V1-1_97-2_004_ali_DW_particles.mrcs J1/imported/000107124640278085828_Titan_Andrey_S319_G13_V1-1_97-2_004_ali_DW.mrc  4703.000000  3904.000000   179.042556    99.882672    72.218420     -9.91762     5.776384  8911.604492  8642.067383   268.440155     0.000000     0.000000            1            1            1           75     0.815320 2.398356e+05     0.135022           46 
000013@J287/extract/000107124640278085828_Titan_Andrey_S319_G13_V1-1_97-2_004_ali_DW_particles.mrcs J1/imported/000107124640278085828_Titan_Andrey_S319_G13_V1-1_97-2_004_ali_DW.mrc  2263.000000  2609.000000   -103.16803   145.658523    79.963644     -1.65762     2.472384  8821.057617  8551.520508   268.440155     0.000000     0.000000            1            2            1           75     0.813745 2.395722e+05     0.140805           59 
000014@J287/extract/000107124640278085828_Titan_Andrey_S319_G13_V1-1_97-2_004_ali_DW_particles.mrcs J1/imported/000107124640278085828_Titan_Andrey_S319_G13_V1-1_97-2_004_ali_DW.mrc  2084.000000  1430.000000   -126.41308   111.465316    33.894386     3.298384     1.646384  8812.778320  8543.241211   268.440155     0.000000     0.000000            1            1            1           75     0.815690 2.394996e+05     0.082712           36 
000019@J287/extract/000107124640278085828_Titan_Andrey_S319_G13_V1-1_97-2_004_ali_DW_particles.mrcs J1/imported/000107124640278085828_Titan_Andrey_S319_G13_V1-1_97-2_004_ali_DW.mrc  1431.000000  1251.000000    88.059447   138.195749   -100.80334     -3.30962     1.646384  8829.664062  8560.126953   268.440155     0.000000     0.000000            1            2            1           75     0.820058 2.394883e+05     0.059844           20 
000024@J287/extract/000107124640278085828_Titan_Andrey_S319_G13_V1-1_97-2_004_ali_DW_particles.mrcs J1/imported/000107124640278085828_Titan_Andrey_S319_G13_V1-1_97-2_004_ali_DW.mrc  5480.000000  2866.000000    27.069024    77.581796   171.981102     4.124384     -4.96162  8919.666992  8650.129883   268.440155     0.000000     0.000000            1            1            1           75     0.813022 2.397145e+05     0.074044           15 
000026@J287/extract/000107124640278085828_Titan_Andrey_S319_G13_V1-1_97-2_004_ali_DW_particles.mrcs J1/imported/000107124640278085828_Titan_Andrey_S319_G13_V1-1_97-2_004_ali_DW.mrc  3396.000000  2014.000000    -69.87156    90.304200   -149.93579     -2.48362     2.472384  8800.943359  8531.406250   268.440155     0.000000     0.000000            1            2            1           75     0.813046 2.396048e+05     0.181281           34 
000027@J287/extract/000107124640278085828_Titan_Andrey_S319_G13_V1-1_97-2_004_ali_DW_particles.mrcs J1/imported/000107124640278085828_Titan_Andrey_S319_G13_V1-1_97-2_004_ali_DW.mrc  2873.000000  2780.000000    71.538398   132.123238   108.982870     1.646384     -0.00562  8829.807617  8560.270508   268.440155     0.000000     0.000000            1            1            1           75     0.815835 2.395077e+05     0.184949            9 
000029@J287/extract/000107124640278085828_Titan_Andrey_S319_G13_V1-1_97-2_004_ali_DW_particles.mrcs J1/imported/000107124640278085828_Titan_Andrey_S319_G13_V1-1_97-2_004_ali_DW.mrc  1994.000000  1811.000000   177.630325    89.076776   -147.13436     1.646384     -0.00562  8809.289062  8539.751953   268.440155     0.000000     0.000000            1            2            1           75     0.810350 2.395240e+05     0.163882           29 
000030@J287/extract/000107124640278085828_Titan_Andrey_S319_G13_V1-1_97-2_004_ali_DW_particles.mrcs J1/imported/000107124640278085828_Titan_Andrey_S319_G13_V1-1_97-2_004_ali_DW.mrc  4096.000000  3933.000000    10.175481    53.743681    -90.75095     -0.83162     0.820384  8962.933594  8693.396484   268.440155     0.000000     0.000000            1            1            1           75     0.807057 2.397746e+05     0.288568           25 
000036@J287/extract/000107124640278085828_Titan_Andrey_S319_G13_V1-1_97-2_004_ali_DW_particles.mrcs J1/imported/000107124640278085828_Titan_Andrey_S319_G13_V1-1_97-2_004_ali_DW.mrc  1767.000000  1271.000000    -59.80991    47.039868    20.452046     -0.00562     -2.48362  8823.107422  8553.570312   268.440155     0.000000     0.000000            1            2            1           75     0.814980 2.394848e+05     0.180874           18 
000038@J287/extract/000107124640278085828_Titan_Andrey_S319_G13_V1-1_97-2_004_ali_DW_particles.mrcs J1/imported/000107124640278085828_Titan_Andrey_S319_G13_V1-1_97-2_004_ali_DW.mrc   516.000000  2514.000000    -66.99321   147.757217    33.096880     1.646384     4.124384  8875.431641  8605.894531   268.440155     0.000000     0.000000            1            1            1           75     0.821925 2.395367e+05     0.094945           24 
000039@J287/extract/000107124640278085828_Titan_Andrey_S319_G13_V1-1_97-2_004_ali_DW_particles.mrcs J1/imported/000107124640278085828_Titan_Andrey_S319_G13_V1-1_97-2_004_ali_DW.mrc  3686.000000  3880.000000   -139.96996   135.857363   112.589023     -0.83162     1.646384  8966.682617  8697.145508   268.440155     0.000000     0.000000            1            2            1           75     0.809799 2.396261e+05     0.121315           11 
000041@J287/extract/000107124640278085828_Titan_Andrey_S319_G13_V1-1_97-2_004_ali_DW_particles.mrcs J1/imported/000107124640278085828_Titan_Andrey_S319_G13_V1-1_97-2_004_ali_DW.mrc  1458.000000  1833.000000    22.974881    95.637402   113.785867     -0.83162     -0.00562  8821.950195  8552.413086   268.440155     0.000000     0.000000            1            1            1           75     0.813269 2.396523e+05     0.128170           25 
000042@J287/extract/000107124640278085828_Titan_Andrey_S319_G13_V1-1_97-2_004_ali_DW_particles.mrcs J1/imported/000107124640278085828_Titan_Andrey_S319_G13_V1-1_97-2_004_ali_DW.mrc  5486.000000  2543.000000   126.743387    42.881753   152.028307     -0.83162     -0.83162  8942.000000  8672.462891   268.440155     0.000000     0.000000            1            2            1           75     0.806123 2.395803e+05     0.083092           65 
000047@J287/extract/000107124640278085828_Titan_Andrey_S319_G13_V1-1_97-2_004_ali_DW_particles.mrcs J1/imported/000107124640278085828_Titan_Andrey_S319_G13_V1-1_97-2_004_ali_DW.mrc   227.000000   711.000000   -175.62215   154.025069   -152.94403     -6.61362    -13.22162  8887.117188  8617.580078   268.440155     0.000000     0.000000            1            1            1           75     0.809356 2.396908e+05     0.078683           83 
000051@J287/extract/000107124640278085828_Titan_Andrey_S319_G13_V1-1_97-2_004_ali_DW_particles.mrcs J1/imported/000107124640278085828_Titan_Andrey_S319_G13_V1-1_97-2_004_ali_DW.mrc  2287.000000  1979.000000   -167.48326   135.666273    11.917205     0.820384     -1.65762  8803.339844  8533.802734   268.440155     0.000000     0.000000            1            2            1           75     0.817370 2.394870e+05     0.190149           31 
000054@J287/extract/000107124640278085828_Titan_Andrey_S319_G13_V1-1_97-2_004_ali_DW_particles.mrcs J1/imported/000107124640278085828_Titan_Andrey_S319_G13_V1-1_97-2_004_ali_DW.mrc  4917.000000  1466.000000   104.056484   148.721408    -61.06782     -0.83162    11.558384  8887.577148  8618.040039   268.440155     0.000000     0.000000            1            1            1           75     0.809197 2.395238e+05     0.141285           41 
000001@J287/extract/000107477500930787956_Titan_Andrey_S319_G13_V1-1_128-15_002_ali_DW_particles.mrcs J1/imported/000107477500930787956_Titan_Andrey_S319_G13_V1-1_128-15_002_ali_DW.mrc  3813.000000  1397.000000    -29.83056   152.742210    -15.06794     1.646384     -2.48362  9986.597656  9134.683594    -29.12420     0.000000     0.000000            1            1            1           76     0.817120 2.394296e+05     0.177384           28 
000008@J287/extract/000107477500930787956_Titan_Andrey_S319_G13_V1-1_128-15_002_ali_DW_particles.mrcs J1/imported/000107477500930787956_Titan_Andrey_S319_G13_V1-1_128-15_002_ali_DW.mrc   401.000000  2544.000000   173.413555    90.276933     -2.69160     3.298384     -0.83162  9624.485352  8772.571289    -29.12420     0.000000     0.000000            1            2            1           76     0.799930 2.395657e+05     0.182501           52 
000014@J287/extract/000107477500930787956_Titan_Andrey_S319_G13_V1-1_128-15_002_ali_DW_particles.mrcs J1/imported/000107477500930787956_Titan_Andrey_S319_G13_V1-1_128-15_002_ali_DW.mrc  3313.000000  2104.000000   -123.61143   111.502064     -7.38424     -4.13562     1.646384  9919.638672  9067.724609    -29.12420     0.000000     0.000000            1            1            1           76     0.809913 2.393687e+05     0.114506          123 
000018@J287/extract/000107477500930787956_Titan_Andrey_S319_G13_V1-1_128-15_002_ali_DW_particles.mrcs J1/imported/000107477500930787956_Titan_Andrey_S319_G13_V1-1_128-15_002_ali_DW.mrc   532.000000   319.000000   -155.59345    80.766105    60.565057     3.298384     6.602384  9684.088867  8832.174805    -29.12420     0.000000     0.000000            1            2            1           76     0.814696 2.394670e+05     0.051986           45 
000019@J287/extract/000107477500930787956_Titan_Andrey_S319_G13_V1-1_128-15_002_ali_DW_particles.mrcs J1/imported/000107477500930787956_Titan_Andrey_S319_G13_V1-1_128-15_002_ali_DW.mrc  2925.000000  3642.000000    67.390693   152.324885    -79.75967     -2.48362     7.428384  9943.897461  9091.983398    -29.12420     0.000000     0.000000            1            1            1           76     0.809906 2.391889e+05     0.117219           43 
000020@J287/extract/000107477500930787956_Titan_Andrey_S319_G13_V1-1_128-15_002_ali_DW_particles.mrcs J1/imported/000107477500930787956_Titan_Andrey_S319_G13_V1-1_128-15_002_ali_DW.mrc  3843.000000   567.000000   -179.55583    96.256037   -122.80468     -2.48362     -5.78762 10021.760742  9169.846680    -29.12420     0.000000     0.000000            1            2            1           76     0.811686 2.392644e+05     0.104364           46 
000027@J287/extract/000107477500930787956_Titan_Andrey_S319_G13_V1-1_128-15_002_ali_DW_particles.mrcs J1/imported/000107477500930787956_Titan_Andrey_S319_G13_V1-1_128-15_002_ali_DW.mrc  5615.000000   172.000000   -148.23642    50.522221   -108.41976     -0.00562     3.298384 10179.069336  9327.155273    -29.12420     0.000000     0.000000            1            1            1           76     0.797629 2.392152e+05     0.173415          137 
000031@J287/extract/000107477500930787956_Titan_Andrey_S319_G13_V1-1_128-15_002_ali_DW_particles.mrcs J1/imported/000107477500930787956_Titan_Andrey_S319_G13_V1-1_128-15_002_ali_DW.mrc  4506.000000  2645.000000   -173.95624   106.036717    -64.77376     -0.83162     1.646384 10082.928711  9231.014648    -29.12420     0.000000     0.000000            1            2            1           76     0.799296 2.397446e+05     0.115325           75 
000036@J287/extract/000107477500930787956_Titan_Andrey_S319_G13_V1-1_128-15_002_ali_DW_particles.mrcs J1/imported/000107477500930787956_Titan_Andrey_S319_G13_V1-1_128-15_002_ali_DW.mrc   793.000000  1676.000000    24.313775    84.869497    98.806595     -1.65762     -4.13562  9650.633789  8798.719727    -29.12420     0.000000     0.000000            1            1            1           76     0.817999 2.392797e+05     0.179723           55 
000037@J287/extract/000107477500930787956_Titan_Andrey_S319_G13_V1-1_128-15_002_ali_DW_particles.mrcs J1/imported/000107477500930787956_Titan_Andrey_S319_G13_V1-1_128-15_002_ali_DW.mrc  3368.000000   557.000000    18.490572    50.652879    66.928039     -0.83162     -1.65762  9955.394531  9103.480469    -29.12420     0.000000     0.000000            1            2            1           76     0.818583 2.393025e+05     0.070085          116 
000041@J287/extract/000107477500930787956_Titan_Andrey_S319_G13_V1-1_128-15_002_ali_DW_particles.mrcs J1/imported/000107477500930787956_Titan_Andrey_S319_G13_V1-1_128-15_002_ali_DW.mrc   616.000000  2880.000000    -70.37728   120.300346    16.801037     -3.30962     1.646384  9674.176758  8822.262695    -29.12420     0.000000     0.000000            1            1            1           76     0.825343 2.392494e+05     0.292099           35 
000046@J287/extract/000107477500930787956_Titan_Andrey_S319_G13_V1-1_128-15_002_ali_DW_particles.mrcs J1/imported/000107477500930787956_Titan_Andrey_S319_G13_V1-1_128-15_002_ali_DW.mrc  3262.000000  1919.000000    -66.39875    29.910902    29.208022     -0.00562     -0.00562  9912.170898  9060.256836    -29.12420     0.000000     0.000000            1            2            1           76     0.800395 2.394888e+05     0.072578          115 
000001@J287/extract/000110046849509304062_Titan_Andrey_S319_G13_V1-1_3nd_287-5_007_ali_DW_particles.mrcs J1/imported/000110046849509304062_Titan_Andrey_S319_G13_V1-1_3nd_287-5_007_ali_DW.mrc  2873.000000   281.000000    -10.68827    58.108462   -173.65895     -0.83162     -0.00562 13684.988281 13388.198242    17.195480     0.000000     0.000000            1            2            1           77     0.785950 2.390006e+05     0.121488           12 
000010@J287/extract/000110046849509304062_Titan_Andrey_S319_G13_V1-1_3nd_287-5_007_ali_DW_particles.mrcs J1/imported/000110046849509304062_Titan_Andrey_S319_G13_V1-1_3nd_287-5_007_ali_DW.mrc  1776.000000  1022.000000   124.389019   103.968899    -65.76575     -0.00562     -0.83162 13613.526367 13316.736328    17.195480     0.000000     0.000000            1            1            1           77     0.800266 2.387877e+05     0.144108           71 
000012@J287/extract/000110046849509304062_Titan_Andrey_S319_G13_V1-1_3nd_287-5_007_ali_DW_particles.mrcs J1/imported/000110046849509304062_Titan_Andrey_S319_G13_V1-1_3nd_287-5_007_ali_DW.mrc   414.000000   672.000000    -21.82894    58.054907   173.012022     -0.83162     0.820384 13691.812500 13395.022461    17.195480     0.000000     0.000000            1            2            1           77     0.813893 2.390838e+05     0.119925           49 
000013@J287/extract/000110046849509304062_Titan_Andrey_S319_G13_V1-1_3nd_287-5_007_ali_DW_particles.mrcs J1/imported/000110046849509304062_Titan_Andrey_S319_G13_V1-1_3nd_287-5_007_ali_DW.mrc  2056.000000  1625.000000     -7.91335    60.913672    38.273445     -2.48362     4.124384 13527.296875 13230.506836    17.195480     0.000000     0.000000            1            1            1           77     0.823846 2.386957e+05     0.110350           63 
000014@J287/extract/000110046849509304062_Titan_Andrey_S319_G13_V1-1_3nd_287-5_007_ali_DW_particles.mrcs J1/imported/000110046849509304062_Titan_Andrey_S319_G13_V1-1_3nd_287-5_007_ali_DW.mrc  1554.000000   508.000000     -2.32766    52.241056    60.870293     -2.48362     -0.00562 13707.081055 13410.291016    17.195480     0.000000     0.000000            1            2            1           77     0.806001 2.387500e+05     0.070633           69 
000017@J287/extract/000110046849509304062_Titan_Andrey_S319_G13_V1-1_3nd_287-5_007_ali_DW_particles.mrcs J1/imported/000110046849509304062_Titan_Andrey_S319_G13_V1-1_3nd_287-5_007_ali_DW.mrc  2491.000000  1429.000000   162.178343    92.707668   -143.13973     -4.96162     -4.13562 13540.059570 13243.269531    17.195480     0.000000     0.000000            1            1            1           77     0.827016 2.386788e+05     0.065043           99 
000018@J287/extract/000110046849509304062_Titan_Andrey_S319_G13_V1-1_3nd_287-5_007_ali_DW_particles.mrcs J1/imported/000110046849509304062_Titan_Andrey_S319_G13_V1-1_3nd_287-5_007_ali_DW.mrc  4374.000000  2507.000000    98.033515   121.278200   118.262470     2.472384     -2.48362 13551.624023 13254.833984    17.195480     0.000000     0.000000            1            2            1           77     0.793164 2.387719e+05     0.073162           37 
000027@J287/extract/000110046849509304062_Titan_Andrey_S319_G13_V1-1_3nd_287-5_007_ali_DW_particles.mrcs J1/imported/000110046849509304062_Titan_Andrey_S319_G13_V1-1_3nd_287-5_007_ali_DW.mrc  4358.000000  3355.000000     7.486418    96.897862    -34.58125     -0.00562     -0.83162 13593.796875 13297.006836    17.195480     0.000000     0.000000            1            1            1           77     0.811694 2.390101e+05     0.091629           69 
000032@J287/extract/000110046849509304062_Titan_Andrey_S319_G13_V1-1_3nd_287-5_007_ali_DW_particles.mrcs J1/imported/000110046849509304062_Titan_Andrey_S319_G13_V1-1_3nd_287-5_007_ali_DW.mrc   508.000000  1040.000000    -57.69804   121.873006   -108.73736     -0.00562     -1.65762 13629.097656 13332.307617    17.195480     0.000000     0.000000            1            2            1           77     0.818017 2.388979e+05     0.240380           44 
000035@J287/extract/000110046849509304062_Titan_Andrey_S319_G13_V1-1_3nd_287-5_007_ali_DW_particles.mrcs J1/imported/000110046849509304062_Titan_Andrey_S319_G13_V1-1_3nd_287-5_007_ali_DW.mrc  5571.000000  1077.000000   -148.88449   119.201757    -57.72447     -4.13562     2.472384 13712.323242 13415.533203    17.195480     0.000000     0.000000            1            1            1           77     0.798384 2.390420e+05     0.049690          205 
000040@J287/extract/000110046849509304062_Titan_Andrey_S319_G13_V1-1_3nd_287-5_007_ali_DW_particles.mrcs J1/imported/000110046849509304062_Titan_Andrey_S319_G13_V1-1_3nd_287-5_007_ali_DW.mrc  2793.000000  1832.000000   -175.37529    24.129025    -74.20342     5.776384     -5.78762 13502.374023 13205.583984    17.195480     0.000000     0.000000            1            2            1           77     0.805843 2.388757e+05     0.023364          188 
000042@J287/extract/000110046849509304062_Titan_Andrey_S319_G13_V1-1_3nd_287-5_007_ali_DW_particles.mrcs J1/imported/000110046849509304062_Titan_Andrey_S319_G13_V1-1_3nd_287-5_007_ali_DW.mrc  4004.000000  3718.000000    11.687421    88.520461   -118.88967     0.820384     0.820384 13597.713867 13300.923828    17.195480     0.000000     0.000000            1            1            1           77     0.798349 2.392510e+05     0.070938           79 
000043@J287/extract/000110046849509304062_Titan_Andrey_S319_G13_V1-1_3nd_287-5_007_ali_DW_particles.mrcs J1/imported/000110046849509304062_Titan_Andrey_S319_G13_V1-1_3nd_287-5_007_ali_DW.mrc  4665.000000   917.000000   110.065657   151.653095   111.545194     -1.65762     9.080384 13635.388672 13338.598633    17.195480     0.000000     0.000000            1            2            1           77     0.797859 2.388786e+05     0.107454           60 
000002@J287/extract/000113478063975141805_Titan_Andrey_S319_G13_V1-1_3nd_323-14_003_ali_DW_particles.mrcs J1/imported/000113478063975141805_Titan_Andrey_S319_G13_V1-1_3nd_323-14_003_ali_DW.mrc  1257.000000  3348.000000   -159.78806    74.649420   -110.00295     -1.65762     -1.65762  6496.529297  6205.184082    -48.33563     0.000000     0.000000            1            1            1           78     0.770541 2.361727e+05     0.044875          351 
000006@J287/extract/000113478063975141805_Titan_Andrey_S319_G13_V1-1_3nd_323-14_003_ali_DW_particles.mrcs J1/imported/000113478063975141805_Titan_Andrey_S319_G13_V1-1_3nd_323-14_003_ali_DW.mrc   431.000000  1768.000000   -172.54940   102.329277    72.079532     -0.00562     -0.00562  6443.594238  6152.249023    -48.33563     0.000000     0.000000            1            2            1           78     0.770367 2.361256e+05     0.076119           66 
000011@J287/extract/000113478063975141805_Titan_Andrey_S319_G13_V1-1_3nd_323-14_003_ali_DW_particles.mrcs J1/imported/000113478063975141805_Titan_Andrey_S319_G13_V1-1_3nd_323-14_003_ali_DW.mrc  1739.000000  3440.000000    34.132864    83.592710   -114.80204     -1.65762     0.820384  6485.371094  6194.025879    -48.33563     0.000000     0.000000            1            1            1           78     0.769667 2.360643e+05     0.121176          147 
000015@J287/extract/000113478063975141805_Titan_Andrey_S319_G13_V1-1_3nd_323-14_003_ali_DW_particles.mrcs J1/imported/000113478063975141805_Titan_Andrey_S319_G13_V1-1_3nd_323-14_003_ali_DW.mrc  1348.000000  2101.000000    -97.20707   138.018554    -28.55945     2.472384     -1.65762  6392.494629  6101.149414    -48.33563     0.000000     0.000000            1            2            1           78     0.779293 2.360586e+05     0.067454          186 
000020@J287/extract/000113478063975141805_Titan_Andrey_S319_G13_V1-1_3nd_323-14_003_ali_DW_particles.mrcs J1/imported/000113478063975141805_Titan_Andrey_S319_G13_V1-1_3nd_323-14_003_ali_DW.mrc  3174.000000  1183.000000    93.216918    87.574685   170.612315     -0.00562     1.646384  6392.620117  6101.274902    -48.33563     0.000000     0.000000            1            1            1           78     0.771524 2.359175e+05     0.058350          381 
000021@J287/extract/000113478063975141805_Titan_Andrey_S319_G13_V1-1_3nd_323-14_003_ali_DW_particles.mrcs J1/imported/000113478063975141805_Titan_Andrey_S319_G13_V1-1_3nd_323-14_003_ali_DW.mrc   446.000000  3394.000000   -129.55721   131.213790   -157.50618     -0.00562     0.820384  6548.784668  6257.439453    -48.33563     0.000000     0.000000            1            2            1           78     0.767013 2.359986e+05     0.060023          193 
000024@J287/extract/000113478063975141805_Titan_Andrey_S319_G13_V1-1_3nd_323-14_003_ali_DW_particles.mrcs J1/imported/000113478063975141805_Titan_Andrey_S319_G13_V1-1_3nd_323-14_003_ali_DW.mrc  5431.000000   474.000000   102.365102   156.276549   117.580910     -2.48362     0.820384  6386.427246  6095.082031    -48.33563     0.000000     0.000000            1            1            1           78     0.766078 2.359913e+05     0.034649          202 
000025@J287/extract/000113478063975141805_Titan_Andrey_S319_G13_V1-1_3nd_323-14_003_ali_DW_particles.mrcs J1/imported/000113478063975141805_Titan_Andrey_S319_G13_V1-1_3nd_323-14_003_ali_DW.mrc  3377.000000  1670.000000   -178.13892    51.906471    87.168537     0.820384     -0.00562  6391.028809  6099.683594    -48.33563     0.000000     0.000000            1            2            1           78     0.768626 2.360283e+05     0.133293          189 
000027@J287/extract/000113478063975141805_Titan_Andrey_S319_G13_V1-1_3nd_323-14_003_ali_DW_particles.mrcs J1/imported/000113478063975141805_Titan_Andrey_S319_G13_V1-1_3nd_323-14_003_ali_DW.mrc  5192.000000  1593.000000     8.956380   120.915767    44.211688     1.646384     1.646384  6345.945801  6054.600586    -48.33563     0.000000     0.000000            1            1            1           78     0.764731 2.357575e+05     0.051442          122 
000011@J287/extract/000113956667222483475_Titan_Andrey_S319_G13_V1-1_3nd_249-5_007_ali_DW_particles.mrcs J1/imported/000113956667222483475_Titan_Andrey_S319_G13_V1-1_3nd_249-5_007_ali_DW.mrc  2726.000000  1403.000000    93.255450    89.962390    28.111487     4.124384     4.124384  8707.008789  8440.547852    28.130659     0.000000     0.000000            1            2            1           79     0.794773 2.400926e+05     0.052149           33 
000019@J287/extract/000113956667222483475_Titan_Andrey_S319_G13_V1-1_3nd_249-5_007_ali_DW_particles.mrcs J1/imported/000113956667222483475_Titan_Andrey_S319_G13_V1-1_3nd_249-5_007_ali_DW.mrc  4267.000000  1923.000000    52.528731    16.693038   -133.32865     -0.00562     1.646384  8742.479492  8476.018555    28.130659     0.000000     0.000000            1            1            1           79     0.802320 2.401131e+05     0.196318            4 
000029@J287/extract/000113956667222483475_Titan_Andrey_S319_G13_V1-1_3nd_249-5_007_ali_DW_particles.mrcs J1/imported/000113956667222483475_Titan_Andrey_S319_G13_V1-1_3nd_249-5_007_ali_DW.mrc  5476.000000  2033.000000    87.036671    57.260755   170.785105     -3.30962     -1.65762  8796.804688  8530.343750    28.130659     0.000000     0.000000            1            2            1           79     0.807979 2.401179e+05     0.081985           31 
000035@J287/extract/000113956667222483475_Titan_Andrey_S319_G13_V1-1_3nd_249-5_007_ali_DW_particles.mrcs J1/imported/000113956667222483475_Titan_Andrey_S319_G13_V1-1_3nd_249-5_007_ali_DW.mrc  2151.000000  1838.000000   146.225194    39.534453   -176.37355     2.472384     -0.83162  8668.142578  8401.681641    28.130659     0.000000     0.000000            1            1            1           79     0.824410 2.398260e+05     0.202650           21 
000037@J287/extract/000113956667222483475_Titan_Andrey_S319_G13_V1-1_3nd_249-5_007_ali_DW_particles.mrcs J1/imported/000113956667222483475_Titan_Andrey_S319_G13_V1-1_3nd_249-5_007_ali_DW.mrc  3853.000000  1882.000000     4.714193   131.150943    -85.23245     -0.00562     2.472384  8725.382812  8458.921875    28.130659     0.000000     0.000000            1            2            1           79     0.833180 2.398384e+05     0.098468           17 
000018@J287/extract/000114818262974078621_Titan_Andrey_S319_G13_V1-1_91-13_003_ali_DW_particles.mrcs J1/imported/000114818262974078621_Titan_Andrey_S319_G13_V1-1_91-13_003_ali_DW.mrc  2040.000000  3719.000000    61.463022   124.687577   133.161343     2.472384     1.646384 12216.174805 11748.202148    -35.26483     0.000000     0.000000            1            2            1           80     0.829369 2.401531e+05     0.131446           45 
000021@J287/extract/000114818262974078621_Titan_Andrey_S319_G13_V1-1_91-13_003_ali_DW_particles.mrcs J1/imported/000114818262974078621_Titan_Andrey_S319_G13_V1-1_91-13_003_ali_DW.mrc  3060.000000  3129.000000   -167.06179   129.323956   -128.68960     -4.96162     2.472384 12145.216797 11677.244141    -35.26483     0.000000     0.000000            1            1            1           80     0.818113 2.403082e+05     0.369260           37 
000024@J287/extract/000114818262974078621_Titan_Andrey_S319_G13_V1-1_91-13_003_ali_DW_particles.mrcs J1/imported/000114818262974078621_Titan_Andrey_S319_G13_V1-1_91-13_003_ali_DW.mrc  3221.000000  3938.000000   118.034759    56.777582     9.416757     1.646384     4.124384 12152.216797 11684.244141    -35.26483     0.000000     0.000000            1            2            1           80     0.825874 2.408354e+05     0.311048           53 
000030@J287/extract/000114818262974078621_Titan_Andrey_S319_G13_V1-1_91-13_003_ali_DW_particles.mrcs J1/imported/000114818262974078621_Titan_Andrey_S319_G13_V1-1_91-13_003_ali_DW.mrc  1274.000000  2591.000000    -35.83476    41.035350   -166.79319     -5.78762     -7.43962 12294.503906 11826.531250    -35.26483     0.000000     0.000000            1            1            1           80     0.828985 2.406862e+05     0.175437           36 
000031@J287/extract/000114818262974078621_Titan_Andrey_S319_G13_V1-1_91-13_003_ali_DW_particles.mrcs J1/imported/000114818262974078621_Titan_Andrey_S319_G13_V1-1_91-13_003_ali_DW.mrc  3210.000000  3495.000000    53.547516    65.934932    -54.50413     3.298384     -0.00562 12141.696289 11673.723633    -35.26483     0.000000     0.000000            1            2            1           80     0.819636 2.406250e+05     0.097179           19 
000032@J287/extract/000114818262974078621_Titan_Andrey_S319_G13_V1-1_91-13_003_ali_DW_particles.mrcs J1/imported/000114818262974078621_Titan_Andrey_S319_G13_V1-1_91-13_003_ali_DW.mrc  1635.000000  1022.000000   -154.27384    93.940830   129.923250     -0.00562     4.124384 12400.311523 11932.338867    -35.26483     0.000000     0.000000            1            1            1           80     0.821962 2.404231e+05     0.095329           91 
000034@J287/extract/000114818262974078621_Titan_Andrey_S319_G13_V1-1_91-13_003_ali_DW_particles.mrcs J1/imported/000114818262974078621_Titan_Andrey_S319_G13_V1-1_91-13_003_ali_DW.mrc   631.000000   468.000000    12.263602    31.986451   -150.58532     1.646384     8.254384 12612.833008 12144.860352    -35.26483     0.000000     0.000000            1            2            1           80     0.814914 2.402939e+05     0.154344           22 
000037@J287/extract/000114818262974078621_Titan_Andrey_S319_G13_V1-1_91-13_003_ali_DW_particles.mrcs J1/imported/000114818262974078621_Titan_Andrey_S319_G13_V1-1_91-13_003_ali_DW.mrc  1404.000000   362.000000   161.991770   135.697948    18.248952     -1.65762     -0.83162 12519.829102 12051.856445    -35.26483     0.000000     0.000000            1            1            1           80     0.832719 2.403672e+05     0.182110           21 
000038@J287/extract/000114818262974078621_Titan_Andrey_S319_G13_V1-1_91-13_003_ali_DW_particles.mrcs J1/imported/000114818262974078621_Titan_Andrey_S319_G13_V1-1_91-13_003_ali_DW.mrc  2056.000000  2892.000000   -145.89321   140.484615   -153.62119     0.820384     -0.83162 12221.011719 11753.039062    -35.26483     0.000000     0.000000            1            2            1           80     0.820480 2.406566e+05     0.144664           20 
000039@J287/extract/000114818262974078621_Titan_Andrey_S319_G13_V1-1_91-13_003_ali_DW_particles.mrcs J1/imported/000114818262974078621_Titan_Andrey_S319_G13_V1-1_91-13_003_ali_DW.mrc  4794.000000  3471.000000    -81.12027    90.127992   135.021648     -1.65762     -0.00562 12155.723633 11687.750977    -35.26483     0.000000     0.000000            1            1            1           80     0.818994 2.403941e+05     0.085955           39 
000040@J287/extract/000114818262974078621_Titan_Andrey_S319_G13_V1-1_91-13_003_ali_DW_particles.mrcs J1/imported/000114818262974078621_Titan_Andrey_S319_G13_V1-1_91-13_003_ali_DW.mrc   730.000000  3802.000000   108.490080    24.758293   113.644946     0.820384     -1.65762 12370.705078 11902.732422    -35.26483     0.000000     0.000000            1            2            1           80     0.796651 2.404492e+05     0.225164           41 
000043@J287/extract/000114818262974078621_Titan_Andrey_S319_G13_V1-1_91-13_003_ali_DW_particles.mrcs J1/imported/000114818262974078621_Titan_Andrey_S319_G13_V1-1_91-13_003_ali_DW.mrc  2938.000000   888.000000    20.171480    98.053931    -70.00527     1.646384     -1.65762 12365.335938 11897.363281    -35.26483     0.000000     0.000000            1            1            1           80     0.823129 2.405093e+05     0.119750           44 
000044@J287/extract/000114818262974078621_Titan_Andrey_S319_G13_V1-1_91-13_003_ali_DW_particles.mrcs J1/imported/000114818262974078621_Titan_Andrey_S319_G13_V1-1_91-13_003_ali_DW.mrc   189.000000  2446.000000   176.228635    92.661677    34.763355     -0.00562     -0.00562 12392.403320 11924.430664    -35.26483     0.000000     0.000000            1            2            1           80     0.818257 2.406213e+05     0.239749           49 
000049@J287/extract/000114818262974078621_Titan_Andrey_S319_G13_V1-1_91-13_003_ali_DW_particles.mrcs J1/imported/000114818262974078621_Titan_Andrey_S319_G13_V1-1_91-13_003_ali_DW.mrc  1091.000000   749.000000   -142.62979   148.180231   -161.37667     1.646384     -0.00562 12494.970703 12026.998047    -35.26483     0.000000     0.000000            1            1            1           80     0.811772 2.404848e+05     0.161704           43 
000051@J287/extract/000114818262974078621_Titan_Andrey_S319_G13_V1-1_91-13_003_ali_DW_particles.mrcs J1/imported/000114818262974078621_Titan_Andrey_S319_G13_V1-1_91-13_003_ali_DW.mrc  3826.000000  3454.000000   170.709770   123.318930    53.635844     0.820384     -0.00562 12129.139648 11661.166992    -35.26483     0.000000     0.000000            1            2            1           80     0.820951 2.401620e+05     0.290149           22 
000052@J287/extract/000114818262974078621_Titan_Andrey_S319_G13_V1-1_91-13_003_ali_DW_particles.mrcs J1/imported/000114818262974078621_Titan_Andrey_S319_G13_V1-1_91-13_003_ali_DW.mrc   818.000000  3298.000000     7.486418    96.897862   175.418747     -0.83162     1.646384 12338.898438 11870.925781    -35.26483     0.000000     0.000000            1            1            1           80     0.818284 2.405678e+05     0.088173           40 
000053@J287/extract/000114818262974078621_Titan_Andrey_S319_G13_V1-1_91-13_003_ali_DW_particles.mrcs J1/imported/000114818262974078621_Titan_Andrey_S319_G13_V1-1_91-13_003_ali_DW.mrc   235.000000  3332.000000    -65.07846    56.143006    65.540687     -0.83162     -4.13562 12406.035156 11938.062500    -35.26483     0.000000     0.000000            1            2            1           80     0.841248 2.402777e+05     0.219642           22 
000054@J287/extract/000114818262974078621_Titan_Andrey_S319_G13_V1-1_91-13_003_ali_DW_particles.mrcs J1/imported/000114818262974078621_Titan_Andrey_S319_G13_V1-1_91-13_003_ali_DW.mrc  1153.000000  2654.000000   164.977826    90.304590   100.566618     1.646384     -3.30962 12303.902344 11835.929688    -35.26483     0.000000     0.000000            1            1            1           80     0.819091 2.403384e+05     0.080140           30 
000003@J287/extract/000114896643135895036_Titan_Andrey_S319_G13_V1-1_100-3_008_ali_DW_particles.mrcs J1/imported/000114896643135895036_Titan_Andrey_S319_G13_V1-1_100-3_008_ali_DW.mrc  1730.000000  1608.000000     0.448709    55.239385    21.553041     -0.00562     -0.83162 13991.173828 13305.104492     -8.58474     0.000000     0.000000            1            2            1           81     0.804953 2.385961e+05     0.349809            6 
000006@J287/extract/000114896643135895036_Titan_Andrey_S319_G13_V1-1_100-3_008_ali_DW_particles.mrcs J1/imported/000114896643135895036_Titan_Andrey_S319_G13_V1-1_100-3_008_ali_DW.mrc  5398.000000  2307.000000   123.630980    53.811167   136.895522     1.646384     1.646384 14228.695312 13542.625977     -8.58474     0.000000     0.000000            1            1            1           81     0.792211 2.386639e+05     0.053423          119 
000011@J287/extract/000114896643135895036_Titan_Andrey_S319_G13_V1-1_100-3_008_ali_DW_particles.mrcs J1/imported/000114896643135895036_Titan_Andrey_S319_G13_V1-1_100-3_008_ali_DW.mrc  2365.000000  2735.000000    -38.07233    45.721887     -1.76038     1.646384     -1.65762 14007.883789 13321.814453     -8.58474     0.000000     0.000000            1            2            1           81     0.786005 2.387495e+05     0.484714          143 
000012@J287/extract/000114896643135895036_Titan_Andrey_S319_G13_V1-1_100-3_008_ali_DW_particles.mrcs J1/imported/000114896643135895036_Titan_Andrey_S319_G13_V1-1_100-3_008_ali_DW.mrc  2165.000000   601.000000    -11.03550   154.353605   176.758797     -1.65762     -0.00562 14103.445312 13417.375977     -8.58474     0.000000     0.000000            1            1            1           81     0.817073 2.383997e+05     0.172985          231 
000014@J287/extract/000114896643135895036_Titan_Andrey_S319_G13_V1-1_100-3_008_ali_DW_particles.mrcs J1/imported/000114896643135895036_Titan_Andrey_S319_G13_V1-1_100-3_008_ali_DW.mrc  3132.000000  3316.000000    -52.90375    83.364455   176.435100     0.820384     0.820384 14094.913086 13408.843750     -8.58474     0.000000     0.000000            1            2            1           81     0.800870 2.384633e+05     0.037535          236 
000015@J287/extract/000114896643135895036_Titan_Andrey_S319_G13_V1-1_100-3_008_ali_DW_particles.mrcs J1/imported/000114896643135895036_Titan_Andrey_S319_G13_V1-1_100-3_008_ali_DW.mrc   735.000000  3119.000000    13.235191   125.132589   -105.69904    -10.74362     3.298384 14044.725586 13358.656250     -8.58474     0.000000     0.000000            1            1            1           81     0.786790 2.389905e+05     0.046805           48 
000020@J287/extract/000114896643135895036_Titan_Andrey_S319_G13_V1-1_100-3_008_ali_DW_particles.mrcs J1/imported/000114896643135895036_Titan_Andrey_S319_G13_V1-1_100-3_008_ali_DW.mrc  5137.000000  1398.000000   -115.24672   114.219175   178.149531     -0.83162     0.820384 14257.610352 13571.541016     -8.58474     0.000000     0.000000            1            2            1           81     0.804777 2.386643e+05     0.066802           61 
000028@J287/extract/000114896643135895036_Titan_Andrey_S319_G13_V1-1_100-3_008_ali_DW_particles.mrcs J1/imported/000114896643135895036_Titan_Andrey_S319_G13_V1-1_100-3_008_ali_DW.mrc   495.000000  1176.000000   147.787666    57.836098   114.029654     1.646384     2.472384 14040.374023 13354.304688     -8.58474     0.000000     0.000000            1            1            1           81     0.796960 2.386774e+05     0.075353           80 
000031@J287/extract/000114896643135895036_Titan_Andrey_S319_G13_V1-1_100-3_008_ali_DW_particles.mrcs J1/imported/000114896643135895036_Titan_Andrey_S319_G13_V1-1_100-3_008_ali_DW.mrc  5373.000000  3186.000000   -120.43672   134.518017    -48.92913     -3.30962     0.820384 14338.901367 13652.832031     -8.58474     0.000000     0.000000            1            2            1           81     0.795594 2.386667e+05     0.166131           66 
000035@J287/extract/000114896643135895036_Titan_Andrey_S319_G13_V1-1_100-3_008_ali_DW_particles.mrcs J1/imported/000114896643135895036_Titan_Andrey_S319_G13_V1-1_100-3_008_ali_DW.mrc  3960.000000   218.000000   -134.53465   154.296792   108.155560     -0.83162     4.124384 14346.741211 13660.671875     -8.58474     0.000000     0.000000            1            1            1           81     0.803212 2.384260e+05     0.065218          123 
000036@J287/extract/000114896643135895036_Titan_Andrey_S319_G13_V1-1_100-3_008_ali_DW_particles.mrcs J1/imported/000114896643135895036_Titan_Andrey_S319_G13_V1-1_100-3_008_ali_DW.mrc   911.000000  1723.000000   141.139140    96.470495   155.283927     4.950384     -5.78762 13985.416016 13299.346680     -8.58474     0.000000     0.000000            1            2            1           81     0.801712 2.384376e+05     0.163906          223 
000038@J287/extract/000114896643135895036_Titan_Andrey_S319_G13_V1-1_100-3_008_ali_DW_particles.mrcs J1/imported/000114896643135895036_Titan_Andrey_S319_G13_V1-1_100-3_008_ali_DW.mrc  3382.000000   804.000000    30.526514    34.928033     5.501714     4.124384     -1.65762 14165.212891 13479.143555     -8.58474     0.000000     0.000000            1            1            1           81     0.800378 2.384858e+05     0.087758           32 
000040@J287/extract/000114896643135895036_Titan_Andrey_S319_G13_V1-1_100-3_008_ali_DW_particles.mrcs J1/imported/000114896643135895036_Titan_Andrey_S319_G13_V1-1_100-3_008_ali_DW.mrc  3304.000000  3927.000000    13.165548   109.113798   -116.98110     1.646384     -0.00562 14189.555664 13503.486328     -8.58474     0.000000     0.000000            1            2            1           81     0.793443 2.386517e+05     0.036765          252 
000008@J287/extract/000115013009827895224_Titan_Andrey_S319_G13_V1-1_103-1_004_ali_DW_particles.mrcs J1/imported/000115013009827895224_Titan_Andrey_S319_G13_V1-1_103-1_004_ali_DW.mrc  1065.000000   503.000000   149.884235   127.891428     -7.82667     2.472384     -4.13562  7719.170410  7426.985352   267.740356     0.000000     0.000000            1            1            1           82     0.802623 2.390243e+05     0.110935          121 
000011@J287/extract/000115013009827895224_Titan_Andrey_S319_G13_V1-1_103-1_004_ali_DW_particles.mrcs J1/imported/000115013009827895224_Titan_Andrey_S319_G13_V1-1_103-1_004_ali_DW.mrc  1386.000000  2494.000000    94.212350    63.998864   148.214213     -0.00562     1.646384  7706.751953  7414.566895   267.740356     0.000000     0.000000            1            2            1           82     0.806651 2.387522e+05     0.129309           64 
000012@J287/extract/000115013009827895224_Titan_Andrey_S319_G13_V1-1_103-1_004_ali_DW_particles.mrcs J1/imported/000115013009827895224_Titan_Andrey_S319_G13_V1-1_103-1_004_ali_DW.mrc   505.000000  1547.000000     4.648348    77.674778    59.124196     0.820384     -0.83162  7618.922363  7326.737305   267.740356     0.000000     0.000000            1            1            1           82     0.799283 2.389852e+05     0.268067           43 
000018@J287/extract/000115013009827895224_Titan_Andrey_S319_G13_V1-1_103-1_004_ali_DW_particles.mrcs J1/imported/000115013009827895224_Titan_Andrey_S319_G13_V1-1_103-1_004_ali_DW.mrc  1126.000000   350.000000    -66.56611    60.350372    -82.54897     1.646384     -0.83162  7732.793457  7440.608398   267.740356     0.000000     0.000000            1            2            1           82     0.805112 2.390498e+05     0.192785           11 
000025@J287/extract/000115013009827895224_Titan_Andrey_S319_G13_V1-1_103-1_004_ali_DW_particles.mrcs J1/imported/000115013009827895224_Titan_Andrey_S319_G13_V1-1_103-1_004_ali_DW.mrc  2870.000000  2389.000000    10.371064   119.543314   -126.38959     -5.78762     1.646384  7841.121094  7548.936035   267.740356     0.000000     0.000000            1            1            1           82     0.808542 2.389497e+05     0.123868           42 
000026@J287/extract/000115013009827895224_Titan_Andrey_S319_G13_V1-1_103-1_004_ali_DW_particles.mrcs J1/imported/000115013009827895224_Titan_Andrey_S319_G13_V1-1_103-1_004_ali_DW.mrc  3513.000000  1101.000000    24.390797    96.827564   -101.81726     -0.83162     -1.65762  7872.443848  7580.258789   267.740356     0.000000     0.000000            1            2            1           82     0.805910 2.385974e+05     0.076214          164 
000027@J287/extract/000115013009827895224_Titan_Andrey_S319_G13_V1-1_103-1_004_ali_DW_particles.mrcs J1/imported/000115013009827895224_Titan_Andrey_S319_G13_V1-1_103-1_004_ali_DW.mrc  2951.000000  2044.000000   132.444961    22.933834    -38.57985     -3.30962     5.776384  7834.337891  7542.152832   267.740356     0.000000     0.000000            1            1            1           82     0.800995 2.387235e+05     0.161891           63 
000028@J287/extract/000115013009827895224_Titan_Andrey_S319_G13_V1-1_103-1_004_ali_DW_particles.mrcs J1/imported/000115013009827895224_Titan_Andrey_S319_G13_V1-1_103-1_004_ali_DW.mrc  3337.000000   388.000000   104.352016    80.189983    93.724732     -0.00562     -4.96162  7855.761719  7563.576660   267.740356     0.000000     0.000000            1            2            1           82     0.810242 2.388316e+05     0.188189           54 
000029@J287/extract/000115013009827895224_Titan_Andrey_S319_G13_V1-1_103-1_004_ali_DW_particles.mrcs J1/imported/000115013009827895224_Titan_Andrey_S319_G13_V1-1_103-1_004_ali_DW.mrc  3930.000000   862.000000   -149.89547    73.478228    -37.03085     2.472384     1.646384  7920.874512  7628.689453   267.740356     0.000000     0.000000            1            1            1           82     0.810092 2.388826e+05     0.149977           33 
000032@J287/extract/000115013009827895224_Titan_Andrey_S319_G13_V1-1_103-1_004_ali_DW_particles.mrcs J1/imported/000115013009827895224_Titan_Andrey_S319_G13_V1-1_103-1_004_ali_DW.mrc  1920.000000   637.000000   104.056484   148.721408   113.307180     -3.30962     -4.13562  7741.908203  7449.723145   267.740356     0.000000     0.000000            1            2            1           82     0.811603 2.391525e+05     0.314944           54 
000035@J287/extract/000115013009827895224_Titan_Andrey_S319_G13_V1-1_103-1_004_ali_DW_particles.mrcs J1/imported/000115013009827895224_Titan_Andrey_S319_G13_V1-1_103-1_004_ali_DW.mrc  2101.000000  2009.000000    55.467879   103.785651    18.586343     -0.00562     1.646384  7749.966309  7457.781250   267.740356     0.000000     0.000000            1            1            1           82     0.806756 2.390686e+05     0.057180           80 
000004@J287/extract/000115319496133386829_Titan_Andrey_S319_G13_V1-1_94-25_001_ali_DW_particles.mrcs J1/imported/000115319496133386829_Titan_Andrey_S319_G13_V1-1_94-25_001_ali_DW.mrc   576.000000  2158.000000    -39.28008   120.708092    -78.50178     0.820384     -0.00562 16335.769531 15461.246094    -19.35471     0.000000     0.000000            1            2            1           83     0.803811 2.392419e+05     0.361244           92 
000014@J287/extract/000115319496133386829_Titan_Andrey_S319_G13_V1-1_94-25_001_ali_DW_particles.mrcs J1/imported/000115319496133386829_Titan_Andrey_S319_G13_V1-1_94-25_001_ali_DW.mrc   161.000000   276.000000    -27.48322    66.188319    60.453556     -0.00562     -0.83162 16532.880859 15658.357422    -19.35471     0.000000     0.000000            1            1            1           83     0.803900 2.393204e+05     0.097792           68 
000015@J287/extract/000115319496133386829_Titan_Andrey_S319_G13_V1-1_94-25_001_ali_DW_particles.mrcs J1/imported/000115319496133386829_Titan_Andrey_S319_G13_V1-1_94-25_001_ali_DW.mrc   433.000000  2226.000000    -44.03205    42.509053   168.708313     -2.48362     0.820384 16360.746094 15486.222656    -19.35471     0.000000     0.000000            1            2            1           83     0.803680 2.391375e+05     0.130735          155 
000018@J287/extract/000115319496133386829_Titan_Andrey_S319_G13_V1-1_94-25_001_ali_DW_particles.mrcs J1/imported/000115319496133386829_Titan_Andrey_S319_G13_V1-1_94-25_001_ali_DW.mrc  1878.000000  3413.000000   -140.90437   149.712426    -13.34578     2.472384     -0.00562 16245.381836 15370.858398    -19.35471     0.000000     0.000000            1            1            1           83     0.813508 2.393495e+05     0.082359           26 
000023@J287/extract/000115319496133386829_Titan_Andrey_S319_G13_V1-1_94-25_001_ali_DW_particles.mrcs J1/imported/000115319496133386829_Titan_Andrey_S319_G13_V1-1_94-25_001_ali_DW.mrc  3632.000000  3133.000000    47.105931   111.384160   159.150973     -4.13562     1.646384 16232.179688 15357.656250    -19.35471     0.000000     0.000000            1            2            1           83     0.817106 2.388058e+05     0.031834           39 
000027@J287/extract/000115319496133386829_Titan_Andrey_S319_G13_V1-1_94-25_001_ali_DW_particles.mrcs J1/imported/000115319496133386829_Titan_Andrey_S319_G13_V1-1_94-25_001_ali_DW.mrc  1648.000000  1462.000000    31.641893    19.882734    -31.36835     2.472384     -0.83162 16259.305664 15384.782227    -19.35471     0.000000     0.000000            1            1            1           83     0.789860 2.398512e+05     0.131673           24 
000034@J287/extract/000115319496133386829_Titan_Andrey_S319_G13_V1-1_94-25_001_ali_DW_particles.mrcs J1/imported/000115319496133386829_Titan_Andrey_S319_G13_V1-1_94-25_001_ali_DW.mrc  5009.000000  2254.000000    60.571272    67.146986    26.181461     0.820384     3.298384 16234.702148 15360.178711    -19.35471     0.000000     0.000000            1            2            1           83     0.810457 2.391940e+05     0.136554           37 
000036@J287/extract/000115319496133386829_Titan_Andrey_S319_G13_V1-1_94-25_001_ali_DW_particles.mrcs J1/imported/000115319496133386829_Titan_Andrey_S319_G13_V1-1_94-25_001_ali_DW.mrc  5115.000000   636.000000   -158.36854    73.420852    -89.40216     -0.00562     -0.00562 16446.789062 15572.264648    -19.35471     0.000000     0.000000            1            1            1           83     0.799786 2.390355e+05     0.096768           26 
000043@J287/extract/000115319496133386829_Titan_Andrey_S319_G13_V1-1_94-25_001_ali_DW_particles.mrcs J1/imported/000115319496133386829_Titan_Andrey_S319_G13_V1-1_94-25_001_ali_DW.mrc  3106.000000  2929.000000    84.943208    35.745172    -29.35971     4.124384     3.298384 16187.303711 15312.780273    -19.35471     0.000000     0.000000            1            2            1           83     0.812086 2.390399e+05     0.058490           60 
000045@J287/extract/000115319496133386829_Titan_Andrey_S319_G13_V1-1_94-25_001_ali_DW_particles.mrcs J1/imported/000115319496133386829_Titan_Andrey_S319_G13_V1-1_94-25_001_ali_DW.mrc   723.000000  3171.000000   -103.30230   154.735801    -48.05481     -2.48362     -1.65762 16330.017578 15455.494141    -19.35471     0.000000     0.000000            1            1            1           83     0.823745 2.387174e+05     0.150020          106 
000046@J287/extract/000115319496133386829_Titan_Andrey_S319_G13_V1-1_94-25_001_ali_DW_particles.mrcs J1/imported/000115319496133386829_Titan_Andrey_S319_G13_V1-1_94-25_001_ali_DW.mrc   739.000000  2835.000000     -5.19496    98.100249   177.088141     -0.83162     0.820384 16310.081055 15435.557617    -19.35471     0.000000     0.000000            1            2            1           83     0.813143 2.391248e+05     0.150474           85 
000047@J287/extract/000115319496133386829_Titan_Andrey_S319_G13_V1-1_94-25_001_ali_DW_particles.mrcs J1/imported/000115319496133386829_Titan_Andrey_S319_G13_V1-1_94-25_001_ali_DW.mrc  3764.000000   414.000000    -54.87061   121.911161    -59.95841     5.776384     -0.00562 16453.832031 15579.308594    -19.35471     0.000000     0.000000            1            1            1           83     0.800105 2.390058e+05     0.266145           33 
000048@J287/extract/000115319496133386829_Titan_Andrey_S319_G13_V1-1_94-25_001_ali_DW_particles.mrcs J1/imported/000115319496133386829_Titan_Andrey_S319_G13_V1-1_94-25_001_ali_DW.mrc   231.000000  2151.000000   -154.17559    79.566902    81.167642     1.646384     -0.00562 16403.632812 15529.110352    -19.35471     0.000000     0.000000            1            2            1           83     0.798184 2.392116e+05     0.297934           59 
000050@J287/extract/000115319496133386829_Titan_Andrey_S319_G13_V1-1_94-25_001_ali_DW_particles.mrcs J1/imported/000115319496133386829_Titan_Andrey_S319_G13_V1-1_94-25_001_ali_DW.mrc  3589.000000  3746.000000   101.148571    46.422152   -159.05977     2.472384     -0.83162 16308.416992 15433.893555    -19.35471     0.000000     0.000000            1            1            1           83     0.801691 2.392680e+05     0.104259           97 
000056@J287/extract/000115319496133386829_Titan_Andrey_S319_G13_V1-1_94-25_001_ali_DW_particles.mrcs J1/imported/000115319496133386829_Titan_Andrey_S319_G13_V1-1_94-25_001_ali_DW.mrc  3161.000000  3526.000000   -112.90174   159.065591    45.405062     1.646384     -3.30962 16263.458008 15388.934570    -19.35471     0.000000     0.000000            1            2            1           83     0.793777 2.395215e+05     0.146691           27 
000003@J287/extract/000116138373275243175_Titan_Andrey_S319_G13_V1-1_2nd_164-9_005_ali_DW_particles.mrcs J1/imported/000116138373275243175_Titan_Andrey_S319_G13_V1-1_2nd_164-9_005_ali_DW.mrc  3663.000000   582.000000    37.944594    50.507897   125.416762     1.646384     2.472384 13439.219727 13132.592773   236.454300     0.000000     0.000000            1            1            1           84     0.818739 2.386339e+05     0.156323           48 
000008@J287/extract/000116138373275243175_Titan_Andrey_S319_G13_V1-1_2nd_164-9_005_ali_DW_particles.mrcs J1/imported/000116138373275243175_Titan_Andrey_S319_G13_V1-1_2nd_164-9_005_ali_DW.mrc  1957.000000  3843.000000    81.954676    25.180530    -32.52989     1.646384     0.820384 13421.833984 13115.207031   236.454300     0.000000     0.000000            1            2            1           84     0.805299 2.389227e+05     0.198821           42 
000013@J287/extract/000116138373275243175_Titan_Andrey_S319_G13_V1-1_2nd_164-9_005_ali_DW_particles.mrcs J1/imported/000116138373275243175_Titan_Andrey_S319_G13_V1-1_2nd_164-9_005_ali_DW.mrc  4576.000000  3939.000000   166.527121   121.901752   145.586033     6.602384     -7.43962 13513.487305 13206.860352   236.454300     0.000000     0.000000            1            1            1           84     0.808255 2.390803e+05     0.547693            8 
000019@J287/extract/000116138373275243175_Titan_Andrey_S319_G13_V1-1_2nd_164-9_005_ali_DW_particles.mrcs J1/imported/000116138373275243175_Titan_Andrey_S319_G13_V1-1_2nd_164-9_005_ali_DW.mrc  3559.000000  2510.000000   123.070678   132.919849   -134.85972     -1.65762     -1.65762 13300.358398 12993.731445   236.454300     0.000000     0.000000            1            2            1           84     0.810166 2.394212e+05     0.241772           27 
000024@J287/extract/000116138373275243175_Titan_Andrey_S319_G13_V1-1_2nd_164-9_005_ali_DW_particles.mrcs J1/imported/000116138373275243175_Titan_Andrey_S319_G13_V1-1_2nd_164-9_005_ali_DW.mrc  2843.000000  3928.000000   -122.75057    53.798160   106.865021     -0.00562     3.298384 13418.458984 13111.832031   236.454300     0.000000     0.000000            1            1            1           84     0.820947 2.387642e+05     0.159194           16 
000025@J287/extract/000116138373275243175_Titan_Andrey_S319_G13_V1-1_2nd_164-9_005_ali_DW_particles.mrcs J1/imported/000116138373275243175_Titan_Andrey_S319_G13_V1-1_2nd_164-9_005_ali_DW.mrc  5048.000000  3199.000000   -103.30052    70.299038   -140.63827     -1.65762     -0.00562 13487.084961 13180.458008   236.454300     0.000000     0.000000            1            2            1           84     0.830250 2.390456e+05     0.132737           14 
000033@J287/extract/000116138373275243175_Titan_Andrey_S319_G13_V1-1_2nd_164-9_005_ali_DW_particles.mrcs J1/imported/000116138373275243175_Titan_Andrey_S319_G13_V1-1_2nd_164-9_005_ali_DW.mrc  3756.000000  1147.000000    -37.04780    50.498436   129.567258     -0.83162     -0.00562 13366.610352 13059.983398   236.454300     0.000000     0.000000            1            1            1           84     0.797887 2.392256e+05     0.190151           34 
000035@J287/extract/000116138373275243175_Titan_Andrey_S319_G13_V1-1_2nd_164-9_005_ali_DW_particles.mrcs J1/imported/000116138373275243175_Titan_Andrey_S319_G13_V1-1_2nd_164-9_005_ali_DW.mrc  4791.000000   587.000000   -164.09111    90.300446     -1.17664     0.820384     0.820384 13474.890625 13168.263672   236.454300     0.000000     0.000000            1            2            1           84     0.802355 2.389258e+05     0.323301           78 
000050@J287/extract/000116138373275243175_Titan_Andrey_S319_G13_V1-1_2nd_164-9_005_ali_DW_particles.mrcs J1/imported/000116138373275243175_Titan_Andrey_S319_G13_V1-1_2nd_164-9_005_ali_DW.mrc  1169.000000   967.000000   122.011562   128.209057   -157.42299     -0.00562     -0.00562 13383.398438 13076.771484   236.454300     0.000000     0.000000            1            1            1           84     0.802888 2.387971e+05     0.227922           23 
000051@J287/extract/000116138373275243175_Titan_Andrey_S319_G13_V1-1_2nd_164-9_005_ali_DW_particles.mrcs J1/imported/000116138373275243175_Titan_Andrey_S319_G13_V1-1_2nd_164-9_005_ali_DW.mrc   667.000000  2789.000000   108.880630    32.304805   -119.30456     0.820384     -0.00562 13349.480469 13042.853516   236.454300     0.000000     0.000000            1            2            1           84     0.787891 2.394289e+05     0.154134           17 
000052@J287/extract/000116138373275243175_Titan_Andrey_S319_G13_V1-1_2nd_164-9_005_ali_DW_particles.mrcs J1/imported/000116138373275243175_Titan_Andrey_S319_G13_V1-1_2nd_164-9_005_ali_DW.mrc  1524.000000  1511.000000   134.103910    95.346752     9.115520     -2.48362     -0.00562 13314.823242 13008.196289   236.454300     0.000000     0.000000            1            1            1           84     0.802998 2.390148e+05     0.234849            9 
000053@J287/extract/000116138373275243175_Titan_Andrey_S319_G13_V1-1_2nd_164-9_005_ali_DW_particles.mrcs J1/imported/000116138373275243175_Titan_Andrey_S319_G13_V1-1_2nd_164-9_005_ali_DW.mrc   987.000000  1488.000000    -16.29270    63.603369   -164.37047     -0.00562     -0.00562 13333.074219 13026.447266   236.454300     0.000000     0.000000            1            2            1           84     0.802417 2.389514e+05     0.270398           22 
000054@J287/extract/000116138373275243175_Titan_Andrey_S319_G13_V1-1_2nd_164-9_005_ali_DW_particles.mrcs J1/imported/000116138373275243175_Titan_Andrey_S319_G13_V1-1_2nd_164-9_005_ali_DW.mrc  3058.000000  2697.000000   169.020790   154.043895   -178.61204     1.646384     -0.83162 13298.041016 12991.414062   236.454300     0.000000     0.000000            1            1            1           84     0.779113 2.396003e+05     0.161054           33 
000055@J287/extract/000116138373275243175_Titan_Andrey_S319_G13_V1-1_2nd_164-9_005_ali_DW_particles.mrcs J1/imported/000116138373275243175_Titan_Andrey_S319_G13_V1-1_2nd_164-9_005_ali_DW.mrc  4587.000000  3305.000000   176.228635    92.661677    81.638355     -0.00562     -3.30962 13443.757812 13137.130859   236.454300     0.000000     0.000000            1            2            1           84     0.810826 2.390672e+05     0.307715           49 
000056@J287/extract/000116138373275243175_Titan_Andrey_S319_G13_V1-1_2nd_164-9_005_ali_DW_particles.mrcs J1/imported/000116138373275243175_Titan_Andrey_S319_G13_V1-1_2nd_164-9_005_ali_DW.mrc  5126.000000  2909.000000     -5.17016    83.738759     -4.78646     -0.83162     -1.65762 13473.695312 13167.068359   236.454300     0.000000     0.000000            1            1            1           84     0.804444 2.394773e+05     0.212940           46 
000058@J287/extract/000116138373275243175_Titan_Andrey_S319_G13_V1-1_2nd_164-9_005_ali_DW_particles.mrcs J1/imported/000116138373275243175_Titan_Andrey_S319_G13_V1-1_2nd_164-9_005_ali_DW.mrc  4064.000000  3318.000000    -29.07495   134.209501   -100.94893     -3.30962     4.124384 13396.745117 13090.118164   236.454300     0.000000     0.000000            1            2            1           84     0.808736 2.392651e+05     0.102026          101 
000006@J287/extract/000117072012093565690_Titan_Andrey_S319_G13_V1-1_85-3_005_ali_DW_particles.mrcs J1/imported/000117072012093565690_Titan_Andrey_S319_G13_V1-1_85-3_005_ali_DW.mrc  4602.000000  2423.000000   153.880714   109.919313   -105.48791     -0.83162     -0.00562 11717.097656 11347.066406   238.094620     0.000000     0.000000            1            2            1           85     0.804454 2.380320e+05     0.054767          168 
000008@J287/extract/000117072012093565690_Titan_Andrey_S319_G13_V1-1_85-3_005_ali_DW_particles.mrcs J1/imported/000117072012093565690_Titan_Andrey_S319_G13_V1-1_85-3_005_ali_DW.mrc  4408.000000   813.000000   127.847872    52.271915    -56.25975     3.298384     -4.96162 11851.182617 11481.151367   238.094620     0.000000     0.000000            1            1            1           85     0.796573 2.383889e+05     0.108259          100 
000009@J287/extract/000117072012093565690_Titan_Andrey_S319_G13_V1-1_85-3_005_ali_DW_particles.mrcs J1/imported/000117072012093565690_Titan_Andrey_S319_G13_V1-1_85-3_005_ali_DW.mrc  4207.000000   979.000000    24.390797    96.827564    -41.81726     3.298384     3.298384 11806.692383 11436.661133   238.094620     0.000000     0.000000            1            2            1           85     0.801281 2.381781e+05     0.064703           77 
000010@J287/extract/000117072012093565690_Titan_Andrey_S319_G13_V1-1_85-3_005_ali_DW_particles.mrcs J1/imported/000117072012093565690_Titan_Andrey_S319_G13_V1-1_85-3_005_ali_DW.mrc  5048.000000  3833.000000    21.416851    70.123517    -73.71634     -2.48362     -1.65762 11809.546875 11439.515625   238.094620     0.000000     0.000000            1            1            1           85     0.814756 2.380666e+05     0.094481           33 
000016@J287/extract/000117072012093565690_Titan_Andrey_S319_G13_V1-1_85-3_005_ali_DW_particles.mrcs J1/imported/000117072012093565690_Titan_Andrey_S319_G13_V1-1_85-3_005_ali_DW.mrc   829.000000  1897.000000   -172.18667   146.481614    49.481647     6.602384     -0.83162 11579.166016 11209.134766   238.094620     0.000000     0.000000            1            2            1           85     0.793471 2.383720e+05     0.204099          153 
000027@J287/extract/000117072012093565690_Titan_Andrey_S319_G13_V1-1_85-3_005_ali_DW_particles.mrcs J1/imported/000117072012093565690_Titan_Andrey_S319_G13_V1-1_85-3_005_ali_DW.mrc  2947.000000  3026.000000    -57.23271    91.681778    33.901761     -0.83162     -0.83162 11615.671875 11245.640625   238.094620     0.000000     0.000000            1            1            1           85     0.788481 2.386458e+05     0.103581           33 
000029@J287/extract/000117072012093565690_Titan_Andrey_S319_G13_V1-1_85-3_005_ali_DW_particles.mrcs J1/imported/000117072012093565690_Titan_Andrey_S319_G13_V1-1_85-3_005_ali_DW.mrc  1407.000000  1163.000000    95.911874    80.324282   101.246820     -3.30962     -2.48362 11659.187500 11289.156250   238.094620     0.000000     0.000000            1            2            1           85     0.774195 2.386811e+05     0.050616           40 
000032@J287/extract/000117072012093565690_Titan_Andrey_S319_G13_V1-1_85-3_005_ali_DW_particles.mrcs J1/imported/000117072012093565690_Titan_Andrey_S319_G13_V1-1_85-3_005_ali_DW.mrc  1675.000000   648.000000    45.185896    68.636521    -28.36629     1.646384     1.646384 11732.350586 11362.319336   238.094620     0.000000     0.000000            1            1            1           85     0.809631 2.382066e+05     0.104488           90 
000038@J287/extract/000117072012093565690_Titan_Andrey_S319_G13_V1-1_85-3_005_ali_DW_particles.mrcs J1/imported/000117072012093565690_Titan_Andrey_S319_G13_V1-1_85-3_005_ali_DW.mrc  1895.000000  1440.000000   -158.36854    73.420852   167.472840     4.124384     -4.13562 11634.361328 11264.330078   238.094620     0.000000     0.000000            1            2            1           85     0.801503 2.384603e+05     0.101595          107 
000044@J287/extract/000117072012093565690_Titan_Andrey_S319_G13_V1-1_85-3_005_ali_DW_particles.mrcs J1/imported/000117072012093565690_Titan_Andrey_S319_G13_V1-1_85-3_005_ali_DW.mrc   865.000000  3061.000000    -22.31003     8.155333   -135.05396     -4.96162     -0.83162 11597.677734 11227.646484   238.094620     0.000000     0.000000            1            1            1           85     0.805804 2.386244e+05     0.366515           12 
000005@J287/extract/000117483520619393026_Titan_Andrey_S319_G13_V1-1_85-14_006_ali_DW_particles.mrcs J1/imported/000117483520619393026_Titan_Andrey_S319_G13_V1-1_85-14_006_ali_DW.mrc   765.000000  2755.000000   -137.08195    64.686827   176.506921     -0.83162     0.820384 14054.583008 13402.282227   230.424118     0.000000     0.000000            1            2            1           86     0.808546 2.390018e+05     0.061381           55 
000007@J287/extract/000117483520619393026_Titan_Andrey_S319_G13_V1-1_85-14_006_ali_DW_particles.mrcs J1/imported/000117483520619393026_Titan_Andrey_S319_G13_V1-1_85-14_006_ali_DW.mrc  3810.000000  1068.000000    -35.01284   119.381147   -164.68083     -0.00562     2.472384 13987.915039 13335.614258   230.424118     0.000000     0.000000            1            1            1           86     0.813025 2.386809e+05     0.066018          122 
000009@J287/extract/000117483520619393026_Titan_Andrey_S319_G13_V1-1_85-14_006_ali_DW_particles.mrcs J1/imported/000117483520619393026_Titan_Andrey_S319_G13_V1-1_85-14_006_ali_DW.mrc   737.000000   189.000000    13.027607    70.161696    64.894820     -0.83162     -0.83162 14276.830078 13624.529297   230.424118     0.000000     0.000000            1            2            1           86     0.809836 2.389324e+05     0.269331           28 
000010@J287/extract/000117483520619393026_Titan_Andrey_S319_G13_V1-1_85-14_006_ali_DW_particles.mrcs J1/imported/000117483520619393026_Titan_Andrey_S319_G13_V1-1_85-14_006_ali_DW.mrc  2674.000000  3480.000000   -171.15707   106.041870    92.679322     0.820384     -0.00562 13974.097656 13321.796875   230.424118     0.000000     0.000000            1            1            1           86     0.805929 2.389476e+05     0.235068          124 
000011@J287/extract/000117483520619393026_Titan_Andrey_S319_G13_V1-1_85-14_006_ali_DW_particles.mrcs J1/imported/000117483520619393026_Titan_Andrey_S319_G13_V1-1_85-14_006_ali_DW.mrc  1586.000000  2049.000000   -164.41258    24.156253    30.384709     -0.00562     -1.65762 13977.330078 13325.029297   230.424118     0.000000     0.000000            1            2            1           86     0.813475 2.388498e+05     0.134822           62 
000019@J287/extract/000117483520619393026_Titan_Andrey_S319_G13_V1-1_85-14_006_ali_DW_particles.mrcs J1/imported/000117483520619393026_Titan_Andrey_S319_G13_V1-1_85-14_006_ali_DW.mrc  2494.000000  1415.000000    -10.92601    15.563107    -82.31291     0.820384     0.820384 13989.381836 13337.081055   230.424118     0.000000     0.000000            1            1            1           86     0.798510 2.387234e+05     0.170556           64 
000021@J287/extract/000117483520619393026_Titan_Andrey_S319_G13_V1-1_85-14_006_ali_DW_particles.mrcs J1/imported/000117483520619393026_Titan_Andrey_S319_G13_V1-1_85-14_006_ali_DW.mrc  1756.000000  1684.000000   167.834664   102.347379   164.277658     3.298384     0.820384 13997.275391 13344.974609   230.424118     0.000000     0.000000            1            2            1           86     0.804362 2.385717e+05     0.101346           43 
000023@J287/extract/000117483520619393026_Titan_Andrey_S319_G13_V1-1_85-14_006_ali_DW_particles.mrcs J1/imported/000117483520619393026_Titan_Andrey_S319_G13_V1-1_85-14_006_ali_DW.mrc  2900.000000  2368.000000    43.190787   132.497705    -54.47805     -2.48362     -1.65762 13905.160156 13252.859375   230.424118     0.000000     0.000000            1            1            1           86     0.811095 2.386799e+05     0.073066           73 
000025@J287/extract/000117483520619393026_Titan_Andrey_S319_G13_V1-1_85-14_006_ali_DW_particles.mrcs J1/imported/000117483520619393026_Titan_Andrey_S319_G13_V1-1_85-14_006_ali_DW.mrc  2679.000000  1178.000000   -103.84830   104.243491     3.763992     2.472384     -0.00562 14016.546875 13364.246094   230.424118     0.000000     0.000000            1            2            1           86     0.810219 2.388893e+05     0.165619           94 
000027@J287/extract/000117483520619393026_Titan_Andrey_S319_G13_V1-1_85-14_006_ali_DW_particles.mrcs J1/imported/000117483520619393026_Titan_Andrey_S319_G13_V1-1_85-14_006_ali_DW.mrc  5213.000000  2304.000000   -176.75362   103.553523   130.273812     8.254384     -0.83162 13941.685547 13289.384766   230.424118     0.000000     0.000000            1            1            1           86     0.805881 2.388492e+05     0.189840           65 
000028@J287/extract/000117483520619393026_Titan_Andrey_S319_G13_V1-1_85-14_006_ali_DW_particles.mrcs J1/imported/000117483520619393026_Titan_Andrey_S319_G13_V1-1_85-14_006_ali_DW.mrc  4533.000000   851.000000    94.098190    58.556096    -44.85586     -0.83162     -1.65762 14029.191406 13376.890625   230.424118     0.000000     0.000000            1            2            1           86     0.805622 2.393761e+05     0.231251           47 
000030@J287/extract/000117483520619393026_Titan_Andrey_S319_G13_V1-1_85-14_006_ali_DW_particles.mrcs J1/imported/000117483520619393026_Titan_Andrey_S319_G13_V1-1_85-14_006_ali_DW.mrc  3289.000000   235.000000    -64.98851   138.525587   -107.20270     0.820384     1.646384 14150.550781 13498.250000   230.424118     0.000000     0.000000            1            1            1           86     0.803608 2.389659e+05     0.122541           26 
000037@J287/extract/000117483520619393026_Titan_Andrey_S319_G13_V1-1_85-14_006_ali_DW_particles.mrcs J1/imported/000117483520619393026_Titan_Andrey_S319_G13_V1-1_85-14_006_ali_DW.mrc   796.000000  1008.000000   -171.07270    69.612980    10.175955     2.472384     -5.78762 14137.864258 13485.563477   230.424118     0.000000     0.000000            1            2            1           86     0.806817 2.386273e+05     0.078447          102 
000002@J287/extract/000123342716000896959_Titan_Andrey_S319_G13_V1-1_3nd_329-19_006_ali_DW_particles.mrcs J1/imported/000123342716000896959_Titan_Andrey_S319_G13_V1-1_3nd_329-19_006_ali_DW.mrc  3108.000000  2040.000000   174.800787    79.486442   -105.83745     4.950384     -2.48362  9950.103516  9263.277344   236.764481     0.000000     0.000000            1            2            1           87     0.826206 2.392777e+05     0.068365          113 
000006@J287/extract/000123342716000896959_Titan_Andrey_S319_G13_V1-1_3nd_329-19_006_ali_DW_particles.mrcs J1/imported/000123342716000896959_Titan_Andrey_S319_G13_V1-1_3nd_329-19_006_ali_DW.mrc  3121.000000  1249.000000   135.909284   125.034266    -50.75723     -3.30962     7.428384  9901.920898  9215.094727   236.764481     0.000000     0.000000            1            1            1           87     0.811106 2.395991e+05     0.238903           81 
000013@J287/extract/000123342716000896959_Titan_Andrey_S319_G13_V1-1_3nd_329-19_006_ali_DW_particles.mrcs J1/imported/000123342716000896959_Titan_Andrey_S319_G13_V1-1_3nd_329-19_006_ali_DW.mrc  3411.000000  2275.000000   -105.16805    32.333345   -101.96179     -0.83162     -0.00562  9968.127930  9281.301758   236.764481     0.000000     0.000000            1            2            1           87     0.813699 2.393012e+05     0.107364           46 
000014@J287/extract/000123342716000896959_Titan_Andrey_S319_G13_V1-1_3nd_329-19_006_ali_DW_particles.mrcs J1/imported/000123342716000896959_Titan_Andrey_S319_G13_V1-1_3nd_329-19_006_ali_DW.mrc  4794.000000  3587.000000     -5.10476    52.237383    -34.81193     -0.83162     -2.48362 10155.879883  9469.053711   236.764481     0.000000     0.000000            1            1            1           87     0.804240 2.396411e+05     0.072241           80 
000020@J287/extract/000123342716000896959_Titan_Andrey_S319_G13_V1-1_3nd_329-19_006_ali_DW_particles.mrcs J1/imported/000123342716000896959_Titan_Andrey_S319_G13_V1-1_3nd_329-19_006_ali_DW.mrc  3793.000000  1857.000000    54.724741    53.373610   179.998976     -2.48362     -0.00562  9921.065430  9234.239258   236.764481     0.000000     0.000000            1            2            1           87     0.806832 2.397318e+05     0.433284           26 
000026@J287/extract/000123342716000896959_Titan_Andrey_S319_G13_V1-1_3nd_329-19_006_ali_DW_particles.mrcs J1/imported/000123342716000896959_Titan_Andrey_S319_G13_V1-1_3nd_329-19_006_ali_DW.mrc  4988.000000  3297.000000    86.528427   108.283291   -164.96685     -3.30962     4.950384 10111.505859  9424.679688   236.764481     0.000000     0.000000            1            1            1           87     0.808458 2.398590e+05     0.156544           19 
000030@J287/extract/000123342716000896959_Titan_Andrey_S319_G13_V1-1_3nd_329-19_006_ali_DW_particles.mrcs J1/imported/000123342716000896959_Titan_Andrey_S319_G13_V1-1_3nd_329-19_006_ali_DW.mrc  1495.000000  1288.000000   -104.27470    43.178339    29.639300     0.820384     -4.13562  9973.023438  9286.197266   236.764481     0.000000     0.000000            1            2            1           87     0.823413 2.397189e+05     0.214661           52 
000043@J287/extract/000123342716000896959_Titan_Andrey_S319_G13_V1-1_3nd_329-19_006_ali_DW_particles.mrcs J1/imported/000123342716000896959_Titan_Andrey_S319_G13_V1-1_3nd_329-19_006_ali_DW.mrc  3748.000000  2081.000000    -43.92334   140.362425   178.054136     -5.78762     -1.65762  9942.019531  9255.193359   236.764481     0.000000     0.000000            1            1            1           87     0.811517 2.393535e+05     0.141705           29 
000048@J287/extract/000123342716000896959_Titan_Andrey_S319_G13_V1-1_3nd_329-19_006_ali_DW_particles.mrcs J1/imported/000123342716000896959_Titan_Andrey_S319_G13_V1-1_3nd_329-19_006_ali_DW.mrc   408.000000  3204.000000    -26.23155    45.827392   172.840675     5.776384     3.298384 10258.184570  9571.358398   236.764481     0.000000     0.000000            1            2            1           87     0.800669 2.402527e+05     0.182718           43 
000053@J287/extract/000123342716000896959_Titan_Andrey_S319_G13_V1-1_3nd_329-19_006_ali_DW_particles.mrcs J1/imported/000123342716000896959_Titan_Andrey_S319_G13_V1-1_3nd_329-19_006_ali_DW.mrc  3175.000000   230.000000   153.768454   134.172608    85.909325     -0.00562     4.950384  9899.199219  9212.373047   236.764481     0.000000     0.000000            1            1            1           87     0.808718 2.397102e+05     0.126464           73 
000064@J287/extract/000123342716000896959_Titan_Andrey_S319_G13_V1-1_3nd_329-19_006_ali_DW_particles.mrcs J1/imported/000123342716000896959_Titan_Andrey_S319_G13_V1-1_3nd_329-19_006_ali_DW.mrc  2090.000000   275.000000     4.695694   119.553757   162.256789     -0.83162     -3.30962  9913.333984  9226.507812   236.764481     0.000000     0.000000            1            2            1           87     0.821383 2.398221e+05     0.124429           20 
000065@J287/extract/000123342716000896959_Titan_Andrey_S319_G13_V1-1_3nd_329-19_006_ali_DW_particles.mrcs J1/imported/000123342716000896959_Titan_Andrey_S319_G13_V1-1_3nd_329-19_006_ali_DW.mrc  1689.000000  3445.000000    26.946831    45.835703     -0.36382     4.124384     -2.48362 10188.294922  9501.468750   236.764481     0.000000     0.000000            1            1            1           87     0.809718 2.398701e+05     0.152987          114 
000001@J287/extract/000123868235447089042_Titan_Andrey_S319_G13_V1-1_85-18_008_ali_DW_particles.mrcs J1/imported/000123868235447089042_Titan_Andrey_S319_G13_V1-1_85-18_008_ali_DW.mrc  1490.000000  1868.000000   166.497762   116.384256   162.446719     0.820384     -1.65762  8143.586914  7618.683594     -4.20697     0.000000     0.000000            1            1            1           88     0.798876 2.380866e+05     0.091925           22 
000002@J287/extract/000123868235447089042_Titan_Andrey_S319_G13_V1-1_85-18_008_ali_DW_particles.mrcs J1/imported/000123868235447089042_Titan_Andrey_S319_G13_V1-1_85-18_008_ali_DW.mrc  4295.000000  2850.000000   129.615821   137.568170   165.144186     -0.83162     1.646384  8412.483398  7887.579590     -4.20697     0.000000     0.000000            1            2            1           88     0.792245 2.380905e+05     0.062430           92 
000011@J287/extract/000123868235447089042_Titan_Andrey_S319_G13_V1-1_85-18_008_ali_DW_particles.mrcs J1/imported/000123868235447089042_Titan_Andrey_S319_G13_V1-1_85-18_008_ali_DW.mrc  4610.000000  1420.000000   156.407949    70.948232     5.091452     -0.00562     0.820384  8399.232422  7874.329102     -4.20697     0.000000     0.000000            1            1            1           88     0.792670 2.385510e+05     0.724094           31 
000017@J287/extract/000123868235447089042_Titan_Andrey_S319_G13_V1-1_85-18_008_ali_DW_particles.mrcs J1/imported/000123868235447089042_Titan_Andrey_S319_G13_V1-1_85-18_008_ali_DW.mrc  5093.000000  1551.000000   149.112117    50.530301    39.061955     -2.48362     -0.83162  8439.669922  7914.767090     -4.20697     0.000000     0.000000            1            2            1           88     0.810493 2.378849e+05     0.091747          166 
000019@J287/extract/000123868235447089042_Titan_Andrey_S319_G13_V1-1_85-18_008_ali_DW_particles.mrcs J1/imported/000123868235447089042_Titan_Andrey_S319_G13_V1-1_85-18_008_ali_DW.mrc  3736.000000  1478.000000   -158.53693   102.382250    -31.27079     -4.13562     -4.13562  8315.249023  7790.346191     -4.20697     0.000000     0.000000            1            1            1           88     0.789719 2.383082e+05     0.118178           23 
000022@J287/extract/000123868235447089042_Titan_Andrey_S319_G13_V1-1_85-18_008_ali_DW_particles.mrcs J1/imported/000123868235447089042_Titan_Andrey_S319_G13_V1-1_85-18_008_ali_DW.mrc  5270.000000  3894.000000    20.379690   129.554810    55.707045     -3.30962     -0.83162  8647.324219  8122.420898     -4.20697     0.000000     0.000000            1            2            1           88     0.798937 2.382529e+05     0.182488           99 
000029@J287/extract/000123868235447089042_Titan_Andrey_S319_G13_V1-1_85-18_008_ali_DW_particles.mrcs J1/imported/000123868235447089042_Titan_Andrey_S319_G13_V1-1_85-18_008_ali_DW.mrc  2073.000000  2521.000000   -134.86509    16.938128    -40.56900     -1.65762     0.820384  8193.293945  7668.390625     -4.20697     0.000000     0.000000            1            1            1           88     0.801497 2.382193e+05     0.164195          125 
000031@J287/extract/000123868235447089042_Titan_Andrey_S319_G13_V1-1_85-18_008_ali_DW_particles.mrcs J1/imported/000123868235447089042_Titan_Andrey_S319_G13_V1-1_85-18_008_ali_DW.mrc  1582.000000   866.000000    97.377420    83.916137   -151.88858     2.472384     2.472384  8176.500977  7651.597656     -4.20697     0.000000     0.000000            1            2            1           88     0.800163 2.380553e+05     0.083384           46 
000033@J287/extract/000123868235447089042_Titan_Andrey_S319_G13_V1-1_85-18_008_ali_DW_particles.mrcs J1/imported/000123868235447089042_Titan_Andrey_S319_G13_V1-1_85-18_008_ali_DW.mrc   376.000000  3302.000000    -94.58783    57.109223   114.217451     1.646384     4.950384  8151.243652  7626.340332     -4.20697     0.000000     0.000000            1            1            1           88     0.796342 2.383092e+05     0.252818           37 
000035@J287/extract/000123868235447089042_Titan_Andrey_S319_G13_V1-1_85-18_008_ali_DW_particles.mrcs J1/imported/000123868235447089042_Titan_Andrey_S319_G13_V1-1_85-18_008_ali_DW.mrc  2995.000000   422.000000   -172.56982   112.399200    -98.55159     6.602384     -0.00562  8282.653320  7757.749512     -4.20697     0.000000     0.000000            1            2            1           88     0.808233 2.380560e+05     0.107272          129 
000010@J287/extract/000129414404734949075_Titan_Andrey_S319_G13_V1-1_100-7_006_ali_DW_particles.mrcs J1/imported/000129414404734949075_Titan_Andrey_S319_G13_V1-1_100-7_006_ali_DW.mrc  1002.000000  3533.000000    55.368538    43.960709    -26.09310     -2.48362     3.298384  9211.338867  8439.577148   234.939209     0.000000     0.000000            1            2            1           89     0.758156 2.358110e+05     0.079838           91 
000014@J287/extract/000129414404734949075_Titan_Andrey_S319_G13_V1-1_100-7_006_ali_DW_particles.mrcs J1/imported/000129414404734949075_Titan_Andrey_S319_G13_V1-1_100-7_006_ali_DW.mrc  1869.000000  3126.000000   139.888242   110.046040   174.086703     -4.96162     3.298384  9167.209961  8395.448242   234.939209     0.000000     0.000000            1            1            1           89     0.766525 2.358863e+05     0.081458           41 
000018@J287/extract/000129414404734949075_Titan_Andrey_S319_G13_V1-1_100-7_006_ali_DW_particles.mrcs J1/imported/000129414404734949075_Titan_Andrey_S319_G13_V1-1_100-7_006_ali_DW.mrc  2404.000000  3327.000000     -8.17463    47.506081   -166.13880     -1.65762     1.646384  9217.368164  8445.606445   234.939209     0.000000     0.000000            1            2            1           89     0.771009 2.358262e+05     0.092426           33 
000019@J287/extract/000129414404734949075_Titan_Andrey_S319_G13_V1-1_100-7_006_ali_DW_particles.mrcs J1/imported/000129414404734949075_Titan_Andrey_S319_G13_V1-1_100-7_006_ali_DW.mrc  5475.000000  2510.000000   164.945867    83.131756   130.568451     -1.65762     -4.13562  9354.355469  8582.593750   234.939209     0.000000     0.000000            1            1            1           89     0.770914 2.360421e+05     0.098932          105 
000027@J287/extract/000129414404734949075_Titan_Andrey_S319_G13_V1-1_100-7_006_ali_DW_particles.mrcs J1/imported/000129414404734949075_Titan_Andrey_S319_G13_V1-1_100-7_006_ali_DW.mrc  4195.000000  3198.000000    82.083306    94.922948   138.729452     0.820384     -0.83162  9330.079102  8558.317383   234.939209     0.000000     0.000000            1            2            1           89     0.777052 2.360219e+05     0.061781          299 
000031@J287/extract/000129414404734949075_Titan_Andrey_S319_G13_V1-1_100-7_006_ali_DW_particles.mrcs J1/imported/000129414404734949075_Titan_Andrey_S319_G13_V1-1_100-7_006_ali_DW.mrc  3828.000000  3451.000000    -72.49498    78.237747    -56.21868     3.298384     -8.26562  9335.774414  8564.012695   234.939209     0.000000     0.000000            1            1            1           89     0.764246 2.359981e+05     0.049563           48 
000011@J287/extract/000129606418175630757_Titan_Andrey_S319_G13_V1-1_2nd_164-17_006_ali_DW_particles.mrcs J1/imported/000129606418175630757_Titan_Andrey_S319_G13_V1-1_2nd_164-17_006_ali_DW.mrc  3295.000000  2268.000000   163.438760    64.493347    -62.50685     -0.00562     0.820384 12949.704102 12317.447266   230.325745     0.000000     0.000000            1            1            1           90     0.796899 2.392088e+05     0.109541           20 
000015@J287/extract/000129606418175630757_Titan_Andrey_S319_G13_V1-1_2nd_164-17_006_ali_DW_particles.mrcs J1/imported/000129606418175630757_Titan_Andrey_S319_G13_V1-1_2nd_164-17_006_ali_DW.mrc  1899.000000  1458.000000   -128.51727   143.759594    -22.78759     -7.43962     -0.83162 13029.583008 12397.326172   230.325745     0.000000     0.000000            1            2            1           90     0.803548 2.392010e+05     0.054595           54 
000023@J287/extract/000129606418175630757_Titan_Andrey_S319_G13_V1-1_2nd_164-17_006_ali_DW_particles.mrcs J1/imported/000129606418175630757_Titan_Andrey_S319_G13_V1-1_2nd_164-17_006_ali_DW.mrc  5521.000000   975.000000   -105.97334    62.448044    63.691945     -0.00562     -0.00562 13248.929688 12616.672852   230.325745     0.000000     0.000000            1            1            1           90     0.805903 2.390239e+05     0.406468           92 
000027@J287/extract/000129606418175630757_Titan_Andrey_S319_G13_V1-1_2nd_164-17_006_ali_DW_particles.mrcs J1/imported/000129606418175630757_Titan_Andrey_S319_G13_V1-1_2nd_164-17_006_ali_DW.mrc   618.000000   398.000000    -28.46774   169.098551    24.951914     -0.83162     1.646384 13248.705078 12616.448242   230.325745     0.000000     0.000000            1            2            1           90     0.798300 2.391822e+05     0.312877            7 
000037@J287/extract/000129606418175630757_Titan_Andrey_S319_G13_V1-1_2nd_164-17_006_ali_DW_particles.mrcs J1/imported/000129606418175630757_Titan_Andrey_S319_G13_V1-1_2nd_164-17_006_ali_DW.mrc  4059.000000  3576.000000   128.362418    85.854198   127.298193     2.472384     -2.48362 13008.049805 12375.792969   230.325745     0.000000     0.000000            1            1            1           90     0.804120 2.388911e+05     0.067950           42 
000004@J287/extract/000130026202596054382_Titan_Andrey_S319_G13_V1-1_3nd_317-16_005_ali_DW_particles.mrcs J1/imported/000130026202596054382_Titan_Andrey_S319_G13_V1-1_3nd_317-16_005_ali_DW.mrc  4377.000000   173.000000   -151.29726    72.223544   112.986947     -0.00562     -0.83162  9730.713867  9363.354492   244.653732     0.000000     0.000000            1            2            1           91     0.793502 2.377885e+05     0.193506           39 
000010@J287/extract/000130026202596054382_Titan_Andrey_S319_G13_V1-1_3nd_317-16_005_ali_DW_particles.mrcs J1/imported/000130026202596054382_Titan_Andrey_S319_G13_V1-1_3nd_317-16_005_ali_DW.mrc   716.000000  3292.000000   114.931361   157.574043   -113.06328     -0.00562     -0.00562  9746.854492  9379.495117   244.653732     0.000000     0.000000            1            1            1           91     0.791749 2.376204e+05     0.031729           69 
000017@J287/extract/000130026202596054382_Titan_Andrey_S319_G13_V1-1_3nd_317-16_005_ali_DW_particles.mrcs J1/imported/000130026202596054382_Titan_Andrey_S319_G13_V1-1_3nd_317-16_005_ali_DW.mrc   610.000000  3516.000000   141.190500   101.314173    93.416873     -0.00562     -1.65762  9755.493164  9388.133789   244.653732     0.000000     0.000000            1            2            1           91     0.795307 2.376655e+05     0.264261           98 
000037@J287/extract/000130026202596054382_Titan_Andrey_S319_G13_V1-1_3nd_317-16_005_ali_DW_particles.mrcs J1/imported/000130026202596054382_Titan_Andrey_S319_G13_V1-1_3nd_317-16_005_ali_DW.mrc  4962.000000  1038.000000   -149.80232    63.247974   118.559661     -0.00562     -1.65762  9720.219727  9352.860352   244.653732     0.000000     0.000000            1            1            1           91     0.787766 2.379074e+05     0.192800           38 
000039@J287/extract/000130026202596054382_Titan_Andrey_S319_G13_V1-1_3nd_317-16_005_ali_DW_particles.mrcs J1/imported/000130026202596054382_Titan_Andrey_S319_G13_V1-1_3nd_317-16_005_ali_DW.mrc  5244.000000   377.000000   163.405395    59.117745     6.883929     -0.00562     -2.48362  9795.337891  9427.978516   244.653732     0.000000     0.000000            1            2            1           91     0.788285 2.379921e+05     0.174823          132 
000044@J287/extract/000130026202596054382_Titan_Andrey_S319_G13_V1-1_3nd_317-16_005_ali_DW_particles.mrcs J1/imported/000130026202596054382_Titan_Andrey_S319_G13_V1-1_3nd_317-16_005_ali_DW.mrc   460.000000   286.000000    66.177816    67.066529    39.352023     1.646384     -0.83162  9813.738281  9446.378906   244.653732     0.000000     0.000000            1            1            1           91     0.794017 2.383320e+05     0.231214           30 
000045@J287/extract/000130026202596054382_Titan_Andrey_S319_G13_V1-1_3nd_317-16_005_ali_DW_particles.mrcs J1/imported/000130026202596054382_Titan_Andrey_S319_G13_V1-1_3nd_317-16_005_ali_DW.mrc   438.000000  2496.000000    48.374627   100.220132    26.003402     -3.30962     -1.65762  9722.512695  9355.153320   244.653732     0.000000     0.000000            1            2            1           91     0.806863 2.379723e+05     0.053167           87 
000047@J287/extract/000130026202596054382_Titan_Andrey_S319_G13_V1-1_3nd_317-16_005_ali_DW_particles.mrcs J1/imported/000130026202596054382_Titan_Andrey_S319_G13_V1-1_3nd_317-16_005_ali_DW.mrc  3741.000000   408.000000   -114.11694    47.792751   101.063416     -5.78762     -0.00562  9698.923828  9331.564453   244.653732     0.000000     0.000000            1            1            1           91     0.801904 2.380224e+05     0.123025           51 
000049@J287/extract/000130026202596054382_Titan_Andrey_S319_G13_V1-1_3nd_317-16_005_ali_DW_particles.mrcs J1/imported/000130026202596054382_Titan_Andrey_S319_G13_V1-1_3nd_317-16_005_ali_DW.mrc  5226.000000  2587.000000    52.958044   152.521482    -38.76233     4.950384     -0.83162  9684.202148  9316.842773   244.653732     0.000000     0.000000            1            2            1           91     0.802927 2.379913e+05     0.102038          119 
000050@J287/extract/000130026202596054382_Titan_Andrey_S319_G13_V1-1_3nd_317-16_005_ali_DW_particles.mrcs J1/imported/000130026202596054382_Titan_Andrey_S319_G13_V1-1_3nd_317-16_005_ali_DW.mrc  1402.000000  2755.000000    -78.74548    40.454925   -154.21923     -0.83162     -0.83162  9720.678711  9353.319336   244.653732     0.000000     0.000000            1            1            1           91     0.801773 2.379002e+05     0.279676           58 
000051@J287/extract/000130026202596054382_Titan_Andrey_S319_G13_V1-1_3nd_317-16_005_ali_DW_particles.mrcs J1/imported/000130026202596054382_Titan_Andrey_S319_G13_V1-1_3nd_317-16_005_ali_DW.mrc  4456.000000  3785.000000    -27.57096    76.334786   122.356853     -2.48362     -0.83162  9703.400391  9336.041016   244.653732     0.000000     0.000000            1            2            1           91     0.799265 2.377740e+05     0.203371           89 
000060@J287/extract/000130026202596054382_Titan_Andrey_S319_G13_V1-1_3nd_317-16_005_ali_DW_particles.mrcs J1/imported/000130026202596054382_Titan_Andrey_S319_G13_V1-1_3nd_317-16_005_ali_DW.mrc  3170.000000  1090.000000    -26.25208    87.239256    -53.86068     -0.00562     -0.00562  9678.666016  9311.306641   244.653732     0.000000     0.000000            1            1            1           91     0.797110 2.378699e+05     0.120617           95 
000061@J287/extract/000130026202596054382_Titan_Andrey_S319_G13_V1-1_3nd_317-16_005_ali_DW_particles.mrcs J1/imported/000130026202596054382_Titan_Andrey_S319_G13_V1-1_3nd_317-16_005_ali_DW.mrc  1282.000000  2068.000000   167.528795    13.758139    -16.96592     2.472384     0.820384  9701.675781  9334.316406   244.653732     0.000000     0.000000            1            2            1           91     0.801197 2.377781e+05     0.398626           22 
000062@J287/extract/000130026202596054382_Titan_Andrey_S319_G13_V1-1_3nd_317-16_005_ali_DW_particles.mrcs J1/imported/000130026202596054382_Titan_Andrey_S319_G13_V1-1_3nd_317-16_005_ali_DW.mrc  4764.000000  1321.000000   -100.08739   126.997694   -157.70165     -0.00562     -0.83162  9694.744141  9327.384766   244.653732     0.000000     0.000000            1            1            1           91     0.801630 2.379003e+05     0.052899          196 
000001@J287/extract/000134089649510356321_Titan_Andrey_S319_G13_V1-1_2nd_137-11_000_ali_DW_particles.mrcs J1/imported/000134089649510356321_Titan_Andrey_S319_G13_V1-1_2nd_137-11_000_ali_DW.mrc  1226.000000  3765.000000     4.666268    94.506105    72.247961     -0.83162     -0.00562 13231.629883 13021.188477    -11.09163     0.000000     0.000000            1            1            1           92     0.817873 2.413090e+05     0.352061            6 
000002@J287/extract/000134089649510356321_Titan_Andrey_S319_G13_V1-1_2nd_137-11_000_ali_DW_particles.mrcs J1/imported/000134089649510356321_Titan_Andrey_S319_G13_V1-1_2nd_137-11_000_ali_DW.mrc  4896.000000  2774.000000    25.536231    60.840006    70.757189     -0.00562     -0.00562 13340.884766 13130.443359    -11.09163     0.000000     0.000000            1            2            1           92     0.811840 2.415652e+05     0.219015           18 
000003@J287/extract/000134089649510356321_Titan_Andrey_S319_G13_V1-1_2nd_137-11_000_ali_DW_particles.mrcs J1/imported/000134089649510356321_Titan_Andrey_S319_G13_V1-1_2nd_137-11_000_ali_DW.mrc  5092.000000  2013.000000    75.107626    98.638635   146.211850     -0.83162     -0.00562 13310.935547 13100.494141    -11.09163     0.000000     0.000000            1            1            1           92     0.811997 2.413086e+05     0.106465           35 
000006@J287/extract/000134089649510356321_Titan_Andrey_S319_G13_V1-1_2nd_137-11_000_ali_DW_particles.mrcs J1/imported/000134089649510356321_Titan_Andrey_S319_G13_V1-1_2nd_137-11_000_ali_DW.mrc  4731.000000   546.000000    -19.41241   118.147193    60.575903     -0.83162     -0.00562 13452.462891 13242.021484    -11.09163     0.000000     0.000000            1            2            1           92     0.815961 2.413773e+05     0.221842           43 
000008@J287/extract/000134089649510356321_Titan_Andrey_S319_G13_V1-1_2nd_137-11_000_ali_DW_particles.mrcs J1/imported/000134089649510356321_Titan_Andrey_S319_G13_V1-1_2nd_137-11_000_ali_DW.mrc  2127.000000  1434.000000    -48.43775    64.655723    -46.71788     -1.65762     -1.65762 13084.391602 12873.950195    -11.09163     0.000000     0.000000            1            1            1           92     0.833970 2.409094e+05     0.156252            6 
000009@J287/extract/000134089649510356321_Titan_Andrey_S319_G13_V1-1_2nd_137-11_000_ali_DW_particles.mrcs J1/imported/000134089649510356321_Titan_Andrey_S319_G13_V1-1_2nd_137-11_000_ali_DW.mrc  1941.000000  2258.000000   -122.99285    67.457566   136.984701     -0.00562     -1.65762 13079.579102 12869.137695    -11.09163     0.000000     0.000000            1            2            1           92     0.815623 2.411867e+05     0.604584           12 
000011@J287/extract/000134089649510356321_Titan_Andrey_S319_G13_V1-1_2nd_137-11_000_ali_DW_particles.mrcs J1/imported/000134089649510356321_Titan_Andrey_S319_G13_V1-1_2nd_137-11_000_ali_DW.mrc  2142.000000  3595.000000    88.819689    76.784201    -46.86310     0.820384     -2.48362 13225.910156 13015.468750    -11.09163     0.000000     0.000000            1            1            1           92     0.808135 2.414944e+05     0.160808            7 
000020@J287/extract/000134089649510356321_Titan_Andrey_S319_G13_V1-1_2nd_137-11_000_ali_DW_particles.mrcs J1/imported/000134089649510356321_Titan_Andrey_S319_G13_V1-1_2nd_137-11_000_ali_DW.mrc  2954.000000  3710.000000    -52.93535    85.764813   120.188094     0.820384     -2.48362 13306.503906 13096.062500    -11.09163     0.000000     0.000000            1            2            1           92     0.809604 2.414859e+05     0.224996           17 
000025@J287/extract/000134089649510356321_Titan_Andrey_S319_G13_V1-1_2nd_137-11_000_ali_DW_particles.mrcs J1/imported/000134089649510356321_Titan_Andrey_S319_G13_V1-1_2nd_137-11_000_ali_DW.mrc  5192.000000  3711.000000   153.801950    99.984146   123.241691     -0.00562     -1.65762 13551.700195 13341.258789    -11.09163     0.000000     0.000000            1            1            1           92     0.827800 2.411367e+05     0.327024           12 
000026@J287/extract/000134089649510356321_Titan_Andrey_S319_G13_V1-1_2nd_137-11_000_ali_DW_particles.mrcs J1/imported/000134089649510356321_Titan_Andrey_S319_G13_V1-1_2nd_137-11_000_ali_DW.mrc   191.000000   901.000000   137.746627    41.180508    24.385773     -2.48362     -0.83162 12891.337891 12680.896484    -11.09163     0.000000     0.000000            1            2            1           92     0.811546 2.416511e+05     0.411037           13 
000028@J287/extract/000134089649510356321_Titan_Andrey_S319_G13_V1-1_2nd_137-11_000_ali_DW_particles.mrcs J1/imported/000134089649510356321_Titan_Andrey_S319_G13_V1-1_2nd_137-11_000_ali_DW.mrc  1093.000000  1786.000000   -151.73373   124.865007   127.914596     -0.00562     5.776384 12974.510742 12764.069336    -11.09163     0.000000     0.000000            1            1            1           92     0.802357 2.417250e+05     0.152958            8 
000031@J287/extract/000134089649510356321_Titan_Andrey_S319_G13_V1-1_2nd_137-11_000_ali_DW_particles.mrcs J1/imported/000134089649510356321_Titan_Andrey_S319_G13_V1-1_2nd_137-11_000_ali_DW.mrc  3975.000000  2029.000000    -21.89503    66.227549   -128.83201     0.820384     -0.00562 13180.436523 12969.995117    -11.09163     0.000000     0.000000            1            2            1           92     0.806337 2.417085e+05     0.310361           24 
000032@J287/extract/000134089649510356321_Titan_Andrey_S319_G13_V1-1_2nd_137-11_000_ali_DW_particles.mrcs J1/imported/000134089649510356321_Titan_Andrey_S319_G13_V1-1_2nd_137-11_000_ali_DW.mrc  2644.000000  3862.000000   -133.18835    92.939835    -54.10273     -1.65762     2.472384 13300.248047 13089.806641    -11.09163     0.000000     0.000000            1            1            1           92     0.824544 2.413870e+05     0.336256           43 
000038@J287/extract/000134089649510356321_Titan_Andrey_S319_G13_V1-1_2nd_137-11_000_ali_DW_particles.mrcs J1/imported/000134089649510356321_Titan_Andrey_S319_G13_V1-1_2nd_137-11_000_ali_DW.mrc  5310.000000  3036.000000   -145.30326   149.669778   110.520656     1.646384     2.472384 13435.652344 13225.210938    -11.09163     0.000000     0.000000            1            2            1           92     0.804987 2.418080e+05     0.081348           15 
000044@J287/extract/000134089649510356321_Titan_Andrey_S319_G13_V1-1_2nd_137-11_000_ali_DW_particles.mrcs J1/imported/000134089649510356321_Titan_Andrey_S319_G13_V1-1_2nd_137-11_000_ali_DW.mrc   255.000000  1141.000000   151.295531   129.425877   -159.71370     -4.96162     0.820384 12876.405273 12665.963867    -11.09163     0.000000     0.000000            1            1            1           92     0.814232 2.416305e+05     0.256861           53 
000051@J287/extract/000134089649510356321_Titan_Andrey_S319_G13_V1-1_2nd_137-11_000_ali_DW_particles.mrcs J1/imported/000134089649510356321_Titan_Andrey_S319_G13_V1-1_2nd_137-11_000_ali_DW.mrc  2564.000000  2270.000000    84.159537    54.418325    -76.68187     -4.13562     0.820384 13113.024414 12902.583008    -11.09163     0.000000     0.000000            1            2            1           92     0.816869 2.415416e+05     0.207550           21 
000052@J287/extract/000134089649510356321_Titan_Andrey_S319_G13_V1-1_2nd_137-11_000_ali_DW_particles.mrcs J1/imported/000134089649510356321_Titan_Andrey_S319_G13_V1-1_2nd_137-11_000_ali_DW.mrc   626.000000  3625.000000    61.155331   135.458682   -147.92739     -3.30962     1.646384 13215.468750 13005.027344    -11.09163     0.000000     0.000000            1            1            1           92     0.813494 2.415291e+05     0.280068           13 
000053@J287/extract/000134089649510356321_Titan_Andrey_S319_G13_V1-1_2nd_137-11_000_ali_DW_particles.mrcs J1/imported/000134089649510356321_Titan_Andrey_S319_G13_V1-1_2nd_137-11_000_ali_DW.mrc   518.000000   173.000000   101.926257   104.302880    93.750028     -0.83162     -0.00562 13013.914062 12803.472656    -11.09163     0.000000     0.000000            1            2            1           92     0.827417 2.416678e+05     0.183911           25 
000066@J287/extract/000134089649510356321_Titan_Andrey_S319_G13_V1-1_2nd_137-11_000_ali_DW_particles.mrcs J1/imported/000134089649510356321_Titan_Andrey_S319_G13_V1-1_2nd_137-11_000_ali_DW.mrc  2066.000000  1698.000000   132.773779   101.408585   -157.73321     1.646384     2.472384 13074.109375 12863.667969    -11.09163     0.000000     0.000000            1            1            1           92     0.832153 2.410366e+05     0.264792           15 
000021@J287/extract/000134445915430511807_Titan_Andrey_S319_G13_V1-1_2nd_134-8_002_ali_DW_particles.mrcs J1/imported/000134445915430511807_Titan_Andrey_S319_G13_V1-1_2nd_134-8_002_ali_DW.mrc  2532.000000   721.000000    -19.06414    60.868549   141.197495     0.820384     -0.00562  9034.866211  8125.475586    -29.19356     0.000000     0.000000            1            1            1           93     0.816810 2.383697e+05     0.120588           99 
000022@J287/extract/000134445915430511807_Titan_Andrey_S319_G13_V1-1_2nd_134-8_002_ali_DW_particles.mrcs J1/imported/000134445915430511807_Titan_Andrey_S319_G13_V1-1_2nd_134-8_002_ali_DW.mrc  3378.000000  1111.000000    -44.76225   107.604968    17.120744     -0.00562     -1.65762  9037.017578  8127.626953    -29.19356     0.000000     0.000000            1            2            1           93     0.785674 2.389429e+05     0.100109           84 
000037@J287/extract/000134445915430511807_Titan_Andrey_S319_G13_V1-1_2nd_134-8_002_ali_DW_particles.mrcs J1/imported/000134445915430511807_Titan_Andrey_S319_G13_V1-1_2nd_134-8_002_ali_DW.mrc  1781.000000  2485.000000    -85.13529    37.251904    -71.83859     -3.30962     1.646384  8932.443359  8023.052246    -29.19356     0.000000     0.000000            1            1            1           93     0.791697 2.390155e+05     0.087796           98 
000042@J287/extract/000134445915430511807_Titan_Andrey_S319_G13_V1-1_2nd_134-8_002_ali_DW_particles.mrcs J1/imported/000134445915430511807_Titan_Andrey_S319_G13_V1-1_2nd_134-8_002_ali_DW.mrc  2070.000000   917.000000    -26.13204   134.231877   103.483507     -0.83162     -0.83162  9005.701172  8096.311035    -29.19356     0.000000     0.000000            1            2            1           93     0.814644 2.385807e+05     0.068652          175 
000048@J287/extract/000134445915430511807_Titan_Andrey_S319_G13_V1-1_2nd_134-8_002_ali_DW_particles.mrcs J1/imported/000134445915430511807_Titan_Andrey_S319_G13_V1-1_2nd_134-8_002_ali_DW.mrc  3832.000000   143.000000    -86.94138   102.060722    -11.25734     -0.00562     7.428384  9160.205078  8250.814453    -29.19356     0.000000     0.000000            1            1            1           93     0.800677 2.387386e+05     0.121344            8 
000049@J287/extract/000134445915430511807_Titan_Andrey_S319_G13_V1-1_2nd_134-8_002_ali_DW_particles.mrcs J1/imported/000134445915430511807_Titan_Andrey_S319_G13_V1-1_2nd_134-8_002_ali_DW.mrc   476.000000  2495.000000    -24.99544   107.789937    -89.48509     1.646384     -1.65762  8969.177734  8059.787598    -29.19356     0.000000     0.000000            1            2            1           93     0.817280 2.386321e+05     0.042446           68 
000052@J287/extract/000134445915430511807_Titan_Andrey_S319_G13_V1-1_2nd_134-8_002_ali_DW_particles.mrcs J1/imported/000134445915430511807_Titan_Andrey_S319_G13_V1-1_2nd_134-8_002_ali_DW.mrc   781.000000  1824.000000   120.198285   105.263244   153.650468     -0.00562     -0.83162  8955.096680  8045.706055    -29.19356     0.000000     0.000000            1            1            1           93     0.800985 2.390975e+05     0.214644           21 
000054@J287/extract/000134445915430511807_Titan_Andrey_S319_G13_V1-1_2nd_134-8_002_ali_DW_particles.mrcs J1/imported/000134445915430511807_Titan_Andrey_S319_G13_V1-1_2nd_134-8_002_ali_DW.mrc  1247.000000  2932.000000     -5.17016    83.738759   178.963542     -0.00562     1.646384  8955.831055  8046.440430    -29.19356     0.000000     0.000000            1            2            1           93     0.810076 2.386264e+05     0.186007          213 
000060@J287/extract/000134445915430511807_Titan_Andrey_S319_G13_V1-1_2nd_134-8_002_ali_DW_particles.mrcs J1/imported/000134445915430511807_Titan_Andrey_S319_G13_V1-1_2nd_134-8_002_ali_DW.mrc  5399.000000   479.000000   107.982303    43.149665   112.848580     -0.83162     0.820384  9340.976562  8431.585938    -29.19356     0.000000     0.000000            1            1            1           93     0.787697 2.388593e+05     0.051502           68 
000063@J287/extract/000134445915430511807_Titan_Andrey_S319_G13_V1-1_2nd_134-8_002_ali_DW_particles.mrcs J1/imported/000134445915430511807_Titan_Andrey_S319_G13_V1-1_2nd_134-8_002_ali_DW.mrc  5312.000000   252.000000    -23.23487    59.454835     7.994150     -0.00562     3.298384  9392.757812  8483.367188    -29.19356     0.000000     0.000000            1            2            1           93     0.806029 2.385476e+05     0.173608           84 
000001@J287/extract/000136359299491756035_Titan_Andrey_S319_G13_V1-1_122-5_001_ali_DW_particles.mrcs J1/imported/000136359299491756035_Titan_Andrey_S319_G13_V1-1_122-5_001_ali_DW.mrc  5502.000000  1052.000000    -39.08895   105.186593   172.823427     -1.65762     1.646384 13215.933594 12451.118164    -20.60099     0.000000     0.000000            1            2            1           94     0.816975 2.384098e+05     0.062390          112 
000002@J287/extract/000136359299491756035_Titan_Andrey_S319_G13_V1-1_122-5_001_ali_DW_particles.mrcs J1/imported/000136359299491756035_Titan_Andrey_S319_G13_V1-1_122-5_001_ali_DW.mrc   164.000000  1462.000000   165.126153   120.498679   136.232419     -0.00562     5.776384 13082.678711 12317.863281    -20.60099     0.000000     0.000000            1            1            1           94     0.812185 2.384932e+05     0.035154          102 
000007@J287/extract/000136359299491756035_Titan_Andrey_S319_G13_V1-1_122-5_001_ali_DW_particles.mrcs J1/imported/000136359299491756035_Titan_Andrey_S319_G13_V1-1_122-5_001_ali_DW.mrc  4430.000000   779.000000    44.422256   137.246429    44.988434     -0.00562     -0.83162 13204.745117 12439.929688    -20.60099     0.000000     0.000000            1            2            1           94     0.794439 2.385478e+05     0.063877          211 
000010@J287/extract/000136359299491756035_Titan_Andrey_S319_G13_V1-1_122-5_001_ali_DW_particles.mrcs J1/imported/000136359299491756035_Titan_Andrey_S319_G13_V1-1_122-5_001_ali_DW.mrc  4805.000000  3173.000000   -117.25827    62.280617    -35.60462     -0.00562     6.602384 13164.944336 12400.128906    -20.60099     0.000000     0.000000            1            1            1           94     0.809332 2.382870e+05     0.083585           65 
000016@J287/extract/000136359299491756035_Titan_Andrey_S319_G13_V1-1_122-5_001_ali_DW_particles.mrcs J1/imported/000136359299491756035_Titan_Andrey_S319_G13_V1-1_122-5_001_ali_DW.mrc   935.000000  1045.000000     4.617330    53.753909    12.262236     -1.65762     2.472384 13119.757812 12354.942383    -20.60099     0.000000     0.000000            1            2            1           94     0.810558 2.383896e+05     0.094507           68 
000022@J287/extract/000136359299491756035_Titan_Andrey_S319_G13_V1-1_122-5_001_ali_DW_particles.mrcs J1/imported/000136359299491756035_Titan_Andrey_S319_G13_V1-1_122-5_001_ali_DW.mrc  4492.000000  1961.000000   163.566128    89.117358    -60.66161     -0.00562     -0.00562 13084.916992 12320.101562    -20.60099     0.000000     0.000000            1            1            1           94     0.796989 2.386502e+05     0.095863           55 
000032@J287/extract/000136359299491756035_Titan_Andrey_S319_G13_V1-1_122-5_001_ali_DW_particles.mrcs J1/imported/000136359299491756035_Titan_Andrey_S319_G13_V1-1_122-5_001_ali_DW.mrc   751.000000  1755.000000    -39.41471   129.389583    -12.95432     1.646384     -0.00562 13046.253906 12281.438477    -20.60099     0.000000     0.000000            1            2            1           94     0.806780 2.384423e+05     0.042019          131 
000037@J287/extract/000136359299491756035_Titan_Andrey_S319_G13_V1-1_122-5_001_ali_DW_particles.mrcs J1/imported/000136359299491756035_Titan_Andrey_S319_G13_V1-1_122-5_001_ali_DW.mrc   176.000000  1261.000000     -7.90392    58.116515   -136.10634     5.776384     1.646384 13107.783203 12342.967773    -20.60099     0.000000     0.000000            1            1            1           94     0.808940 2.385873e+05     0.238186           60 
000038@J287/extract/000136359299491756035_Titan_Andrey_S319_G13_V1-1_122-5_001_ali_DW_particles.mrcs J1/imported/000136359299491756035_Titan_Andrey_S319_G13_V1-1_122-5_001_ali_DW.mrc  3216.000000  1636.000000   157.925502    86.760683    -56.82588     -0.83162     0.820384 13058.487305 12293.671875    -20.60099     0.000000     0.000000            1            2            1           94     0.803999 2.385350e+05     0.089492           28 
000044@J287/extract/000136359299491756035_Titan_Andrey_S319_G13_V1-1_122-5_001_ali_DW_particles.mrcs J1/imported/000136359299491756035_Titan_Andrey_S319_G13_V1-1_122-5_001_ali_DW.mrc  3122.000000  2595.000000    24.819065   142.102840    46.535991     -2.48362     -0.00562 13041.211914 12276.396484    -20.60099     0.000000     0.000000            1            1            1           94     0.813108 2.385102e+05     0.094989          109 
000045@J287/extract/000136359299491756035_Titan_Andrey_S319_G13_V1-1_122-5_001_ali_DW_particles.mrcs J1/imported/000136359299491756035_Titan_Andrey_S319_G13_V1-1_122-5_001_ali_DW.mrc  1885.000000  1271.000000   -146.90926    57.827713    75.360805     4.124384     -1.65762 13080.542969 12315.727539    -20.60099     0.000000     0.000000            1            2            1           94     0.799363 2.388268e+05     0.108351          163 
000046@J287/extract/000136359299491756035_Titan_Andrey_S319_G13_V1-1_122-5_001_ali_DW_particles.mrcs J1/imported/000136359299491756035_Titan_Andrey_S319_G13_V1-1_122-5_001_ali_DW.mrc  3300.000000  3388.000000    -49.77664   144.932875   -146.54011     -0.83162     -2.48362 13109.296875 12344.481445    -20.60099     0.000000     0.000000            1            1            1           94     0.805055 2.385030e+05     0.183236           34 
000047@J287/extract/000136359299491756035_Titan_Andrey_S319_G13_V1-1_122-5_001_ali_DW_particles.mrcs J1/imported/000136359299491756035_Titan_Andrey_S319_G13_V1-1_122-5_001_ali_DW.mrc  1011.000000   637.000000    70.905031    99.911789    58.068695     -0.00562     -4.96162 13179.448242 12414.632812    -20.60099     0.000000     0.000000            1            2            1           94     0.822513 2.381603e+05     0.065975          181 
000049@J287/extract/000136359299491756035_Titan_Andrey_S319_G13_V1-1_122-5_001_ali_DW_particles.mrcs J1/imported/000136359299491756035_Titan_Andrey_S319_G13_V1-1_122-5_001_ali_DW.mrc  2590.000000  3029.000000    -69.76162    83.124282   -116.19210     -2.48362     -0.00562 13049.092773 12284.277344    -20.60099     0.000000     0.000000            1            1            1           94     0.810157 2.387270e+05     0.102550           46 
000004@J287/extract/000136680575332290486_Titan_Andrey_S319_G13_V1-1_3nd_280-15_008_ali_DW_particles.mrcs J1/imported/000136680575332290486_Titan_Andrey_S319_G13_V1-1_3nd_280-15_008_ali_DW.mrc  4538.000000  2112.000000    95.427099    44.926104    90.366177     -1.65762     -4.13562 16482.705078 15733.374023     -9.31932     0.000000     0.000000            1            2            1           95     0.833319 2.380335e+05     0.065322           16 
000012@J287/extract/000136680575332290486_Titan_Andrey_S319_G13_V1-1_3nd_280-15_008_ali_DW_particles.mrcs J1/imported/000136680575332290486_Titan_Andrey_S319_G13_V1-1_3nd_280-15_008_ali_DW.mrc  3469.000000  1829.000000   -148.94934   124.886827   -174.00892     -0.00562     -0.00562 16421.656250 15672.326172     -9.31932     0.000000     0.000000            1            1            1           95     0.790243 2.387915e+05     0.116171           62 
000013@J287/extract/000136680575332290486_Titan_Andrey_S319_G13_V1-1_3nd_280-15_008_ali_DW_particles.mrcs J1/imported/000136680575332290486_Titan_Andrey_S319_G13_V1-1_3nd_280-15_008_ali_DW.mrc  5025.000000  2753.000000   169.340458   127.776510    40.550375     0.820384     -0.00562 16513.396484 15764.065430     -9.31932     0.000000     0.000000            1            2            1           95     0.798736 2.387913e+05     0.126935           21 
000022@J287/extract/000136680575332290486_Titan_Andrey_S319_G13_V1-1_3nd_280-15_008_ali_DW_particles.mrcs J1/imported/000136680575332290486_Titan_Andrey_S319_G13_V1-1_3nd_280-15_008_ali_DW.mrc  4448.000000  3257.000000   133.739543    31.965678   -127.17839     0.820384     -4.96162 16504.302734 15754.972656     -9.31932     0.000000     0.000000            1            1            1           95     0.788435 2.390602e+05     0.098968          137 
000033@J287/extract/000136680575332290486_Titan_Andrey_S319_G13_V1-1_3nd_280-15_008_ali_DW_particles.mrcs J1/imported/000136680575332290486_Titan_Andrey_S319_G13_V1-1_3nd_280-15_008_ali_DW.mrc   852.000000  3321.000000   -151.86506    22.730456    -76.99555     1.646384     -3.30962 16420.726562 15671.395508     -9.31932     0.000000     0.000000            1            2            1           95     0.803387 2.382700e+05     0.081121           77 
000035@J287/extract/000136680575332290486_Titan_Andrey_S319_G13_V1-1_3nd_280-15_008_ali_DW_particles.mrcs J1/imported/000136680575332290486_Titan_Andrey_S319_G13_V1-1_3nd_280-15_008_ali_DW.mrc  4145.000000  1922.000000   -104.41509   131.571867   -131.50902     -1.65762     2.472384 16460.589844 15711.259766     -9.31932     0.000000     0.000000            1            1            1           95     0.806503 2.387765e+05     0.051370           32 
000037@J287/extract/000136680575332290486_Titan_Andrey_S319_G13_V1-1_3nd_280-15_008_ali_DW_particles.mrcs J1/imported/000136680575332290486_Titan_Andrey_S319_G13_V1-1_3nd_280-15_008_ali_DW.mrc  1216.000000  3869.000000    -82.62258    96.083863   163.138580     2.472384     0.820384 16507.447266 15758.116211     -9.31932     0.000000     0.000000            1            2            1           95     0.804645 2.387234e+05     0.047953           74 
000040@J287/extract/000136680575332290486_Titan_Andrey_S319_G13_V1-1_3nd_280-15_008_ali_DW_particles.mrcs J1/imported/000136680575332290486_Titan_Andrey_S319_G13_V1-1_3nd_280-15_008_ali_DW.mrc  1896.000000   985.000000    -79.73321    91.344026    -58.10018     0.820384     -0.00562 16497.914062 15748.583008     -9.31932     0.000000     0.000000            1            1            1           95     0.816075 2.382563e+05     0.142192           36 
000003@J287/extract/000138575366545794534_Titan_Andrey_S319_G13_V1-1_91-13_000_ali_DW_particles.mrcs J1/imported/000138575366545794534_Titan_Andrey_S319_G13_V1-1_91-13_000_ali_DW.mrc  4814.000000   662.000000    -51.41924    77.315863    -57.93962     4.950384     2.472384 10010.841797  9879.941406    -10.52431     0.000000     0.000000            1            1            1           96     0.802787 2.385071e+05     0.041097           87 
000008@J287/extract/000138575366545794534_Titan_Andrey_S319_G13_V1-1_91-13_000_ali_DW_particles.mrcs J1/imported/000138575366545794534_Titan_Andrey_S319_G13_V1-1_91-13_000_ali_DW.mrc  2743.000000  1485.000000   122.598370    76.265113    12.996022     -6.61362     -4.96162  9930.669922  9799.769531    -10.52431     0.000000     0.000000            1            2            1           96     0.810804 2.383744e+05     0.105533          159 
000009@J287/extract/000138575366545794534_Titan_Andrey_S319_G13_V1-1_91-13_000_ali_DW_particles.mrcs J1/imported/000138575366545794534_Titan_Andrey_S319_G13_V1-1_91-13_000_ali_DW.mrc  3570.000000  3084.000000     3.290198   132.734290   130.363705     1.646384     0.820384  9848.088867  9717.188477    -10.52431     0.000000     0.000000            1            1            1           96     0.803683 2.387915e+05     0.157550           91 
000025@J287/extract/000138575366545794534_Titan_Andrey_S319_G13_V1-1_91-13_000_ali_DW_particles.mrcs J1/imported/000138575366545794534_Titan_Andrey_S319_G13_V1-1_91-13_000_ali_DW.mrc  4358.000000  1000.000000    36.552668   151.190579   161.404259     -1.65762     4.950384  9955.252930  9824.352539    -10.52431     0.000000     0.000000            1            2            1           96     0.793462 2.385265e+05     0.236940           16 
000032@J287/extract/000138575366545794534_Titan_Andrey_S319_G13_V1-1_91-13_000_ali_DW_particles.mrcs J1/imported/000138575366545794534_Titan_Andrey_S319_G13_V1-1_91-13_000_ali_DW.mrc  2623.000000  1103.000000   156.606893    99.964449    -11.79983     4.950384     -5.78762  9976.440430  9845.540039    -10.52431     0.000000     0.000000            1            1            1           96     0.794861 2.387272e+05     0.259561           38 
000035@J287/extract/000138575366545794534_Titan_Andrey_S319_G13_V1-1_91-13_000_ali_DW_particles.mrcs J1/imported/000138575366545794534_Titan_Andrey_S319_G13_V1-1_91-13_000_ali_DW.mrc  5140.000000  3685.000000    -13.48816    60.895385    17.546724     -0.83162     -0.83162  9795.625977  9664.725586    -10.52431     0.000000     0.000000            1            2            1           96     0.815443 2.382823e+05     0.263893           22 
000039@J287/extract/000138575366545794534_Titan_Andrey_S319_G13_V1-1_91-13_000_ali_DW_particles.mrcs J1/imported/000138575366545794534_Titan_Andrey_S319_G13_V1-1_91-13_000_ali_DW.mrc  2225.000000  2888.000000   159.511228   115.084038   106.312950     2.472384     4.950384  9886.389648  9755.489258    -10.52431     0.000000     0.000000            1            1            1           96     0.801984 2.383922e+05     0.104800          236 
000041@J287/extract/000138575366545794534_Titan_Andrey_S319_G13_V1-1_91-13_000_ali_DW_particles.mrcs J1/imported/000138575366545794534_Titan_Andrey_S319_G13_V1-1_91-13_000_ali_DW.mrc  3178.000000   972.000000   -172.45964    57.693178   141.437703     -2.48362     -1.65762  9972.403320  9841.502930    -10.52431     0.000000     0.000000            1            2            1           96     0.791524 2.386560e+05     0.055978           31 
000043@J287/extract/000138575366545794534_Titan_Andrey_S319_G13_V1-1_91-13_000_ali_DW_particles.mrcs J1/imported/000138575366545794534_Titan_Andrey_S319_G13_V1-1_91-13_000_ali_DW.mrc  5290.000000  3336.000000    81.771176    75.667733   146.255419     2.472384     -2.48362  9794.094727  9663.194336    -10.52431     0.000000     0.000000            1            1            1           96     0.801559 2.384137e+05     0.050640           61 
000046@J287/extract/000138575366545794534_Titan_Andrey_S319_G13_V1-1_91-13_000_ali_DW_particles.mrcs J1/imported/000138575366545794534_Titan_Andrey_S319_G13_V1-1_91-13_000_ali_DW.mrc  5254.000000   579.000000    62.590642   152.393616   143.293281     -0.83162     0.820384 10022.525391  9891.625000    -10.52431     0.000000     0.000000            1            2            1           96     0.805107 2.385662e+05     0.118807           39 
000049@J287/extract/000138575366545794534_Titan_Andrey_S319_G13_V1-1_91-13_000_ali_DW_particles.mrcs J1/imported/000138575366545794534_Titan_Andrey_S319_G13_V1-1_91-13_000_ali_DW.mrc  2149.000000  1595.000000    75.741617    54.551889    22.661308     -3.30962     1.646384  9956.046875  9825.146484    -10.52431     0.000000     0.000000            1            1            1           96     0.812145 2.383151e+05     0.163157           61 
000050@J287/extract/000138575366545794534_Titan_Andrey_S319_G13_V1-1_91-13_000_ali_DW_particles.mrcs J1/imported/000138575366545794534_Titan_Andrey_S319_G13_V1-1_91-13_000_ali_DW.mrc  5009.000000  2371.000000     0.445923    71.453499     2.804303     -2.48362     -0.00562  9834.594727  9703.694336    -10.52431     0.000000     0.000000            1            2            1           96     0.804693 2.382826e+05     0.057647           61 
000056@J287/extract/000138575366545794534_Titan_Andrey_S319_G13_V1-1_91-13_000_ali_DW_particles.mrcs J1/imported/000138575366545794534_Titan_Andrey_S319_G13_V1-1_91-13_000_ali_DW.mrc  2452.000000   817.000000    -32.94011    55.080893   -155.32192     -0.83162     -0.83162 10014.197266  9883.296875    -10.52431     0.000000     0.000000            1            1            1           96     0.804963 2.386404e+05     0.127519           78 
000062@J287/extract/000138575366545794534_Titan_Andrey_S319_G13_V1-1_91-13_000_ali_DW_particles.mrcs J1/imported/000138575366545794534_Titan_Andrey_S319_G13_V1-1_91-13_000_ali_DW.mrc  2387.000000  1230.000000    91.229940   150.442672    -92.81310     -3.30962     1.646384  9973.554688  9842.654297    -10.52431     0.000000     0.000000            1            2            1           96     0.811478 2.382740e+05     0.069273           71 
000063@J287/extract/000138575366545794534_Titan_Andrey_S319_G13_V1-1_91-13_000_ali_DW_particles.mrcs J1/imported/000138575366545794534_Titan_Andrey_S319_G13_V1-1_91-13_000_ali_DW.mrc  3629.000000  3271.000000    -24.87217    90.832607    -78.21492     -0.00562     -0.00562  9856.000000  9725.099609    -10.52431     0.000000     0.000000            1            1            1           96     0.798841 2.387879e+05     0.256045           34 
000064@J287/extract/000138575366545794534_Titan_Andrey_S319_G13_V1-1_91-13_000_ali_DW_particles.mrcs J1/imported/000138575366545794534_Titan_Andrey_S319_G13_V1-1_91-13_000_ali_DW.mrc  3759.000000  1760.000000   -138.38294    45.888948   -118.01742     -0.83162     -0.83162  9862.550781  9731.650391    -10.52431     0.000000     0.000000            1            2            1           96     0.789102 2.386040e+05     0.179615          121 
000066@J287/extract/000138575366545794534_Titan_Andrey_S319_G13_V1-1_91-13_000_ali_DW_particles.mrcs J1/imported/000138575366545794534_Titan_Andrey_S319_G13_V1-1_91-13_000_ali_DW.mrc  1917.000000  2800.000000    98.586729    21.923673   174.002830     -1.65762     0.820384  9901.370117  9770.469727    -10.52431     0.000000     0.000000            1            1            1           96     0.796946 2.385436e+05     0.162075           76 
000067@J287/extract/000138575366545794534_Titan_Andrey_S319_G13_V1-1_91-13_000_ali_DW_particles.mrcs J1/imported/000138575366545794534_Titan_Andrey_S319_G13_V1-1_91-13_000_ali_DW.mrc  3616.000000  2649.000000    -69.17538    51.627318    35.448583    -11.56962     -4.96162  9835.576172  9704.675781    -10.52431     0.000000     0.000000            1            2            1           96     0.800881 2.385512e+05     0.138926           12 
000069@J287/extract/000138575366545794534_Titan_Andrey_S319_G13_V1-1_91-13_000_ali_DW_particles.mrcs J1/imported/000138575366545794534_Titan_Andrey_S319_G13_V1-1_91-13_000_ali_DW.mrc  3513.000000  3912.000000    43.974608    84.696278    -84.67779     -4.96162     -7.43962  9897.739258  9766.838867    -10.52431     0.000000     0.000000            1            1            1           96     0.812776 2.382400e+05     0.163493          124 
000002@J287/extract/000139637546716271965_Titan_Andrey_S319_G13_V1-1_2nd_158-11_008_ali_DW_particles.mrcs J1/imported/000139637546716271965_Titan_Andrey_S319_G13_V1-1_2nd_158-11_008_ali_DW.mrc  2754.000000  2286.000000   -169.76844   109.829873    51.402589     -1.65762     -2.48362 12278.987305 11610.999023    -10.04562     0.000000     0.000000            1            2            1           97     0.812320 2.386763e+05     0.182515           30 
000005@J287/extract/000139637546716271965_Titan_Andrey_S319_G13_V1-1_2nd_158-11_008_ali_DW_particles.mrcs J1/imported/000139637546716271965_Titan_Andrey_S319_G13_V1-1_2nd_158-11_008_ali_DW.mrc  1079.000000  1739.000000   174.880218   121.877610     -8.32166     -5.78762     1.646384 12273.773438 11605.785156    -10.04562     0.000000     0.000000            1            1            1           97     0.791484 2.385197e+05     0.099666           27 
000019@J287/extract/000139637546716271965_Titan_Andrey_S319_G13_V1-1_2nd_158-11_008_ali_DW_particles.mrcs J1/imported/000139637546716271965_Titan_Andrey_S319_G13_V1-1_2nd_158-11_008_ali_DW.mrc  2268.000000  1745.000000   -108.61595    54.000573   -112.63547     1.646384     0.820384 12285.477539 11617.489258    -10.04562     0.000000     0.000000            1            2            1           97     0.804350 2.386065e+05     0.073671          143 
000025@J287/extract/000139637546716271965_Titan_Andrey_S319_G13_V1-1_2nd_158-11_008_ali_DW_particles.mrcs J1/imported/000139637546716271965_Titan_Andrey_S319_G13_V1-1_2nd_158-11_008_ali_DW.mrc  4895.000000  3031.000000    -78.26681    25.209935     0.666929     -0.00562     1.646384 12440.965820 11772.977539    -10.04562     0.000000     0.000000            1            1            1           97     0.805084 2.387144e+05     0.070001          222 
000030@J287/extract/000139637546716271965_Titan_Andrey_S319_G13_V1-1_2nd_158-11_008_ali_DW_particles.mrcs J1/imported/000139637546716271965_Titan_Andrey_S319_G13_V1-1_2nd_158-11_008_ali_DW.mrc  1964.000000  1364.000000   -143.62701   151.195186    65.422173     -1.65762     -0.00562 12311.952148 11643.963867    -10.04562     0.000000     0.000000            1            2            1           97     0.818028 2.389600e+05     0.060155           66 
000031@J287/extract/000139637546716271965_Titan_Andrey_S319_G13_V1-1_2nd_158-11_008_ali_DW_particles.mrcs J1/imported/000139637546716271965_Titan_Andrey_S319_G13_V1-1_2nd_158-11_008_ali_DW.mrc   842.000000  2476.000000   -151.29726    72.223544    -12.63805     3.298384     -0.00562 12273.447266 11605.458984    -10.04562     0.000000     0.000000            1            1            1           97     0.796346 2.386742e+05     0.068639           87 
000037@J287/extract/000139637546716271965_Titan_Andrey_S319_G13_V1-1_2nd_158-11_008_ali_DW_particles.mrcs J1/imported/000139637546716271965_Titan_Andrey_S319_G13_V1-1_2nd_158-11_008_ali_DW.mrc  4692.000000  3336.000000   104.761694    32.368291   -128.64576     -0.00562     0.820384 12445.410156 11777.421875    -10.04562     0.000000     0.000000            1            2            1           97     0.806657 2.387012e+05     0.128153           28 
000039@J287/extract/000139637546716271965_Titan_Andrey_S319_G13_V1-1_2nd_158-11_008_ali_DW_particles.mrcs J1/imported/000139637546716271965_Titan_Andrey_S319_G13_V1-1_2nd_158-11_008_ali_DW.mrc   958.000000  1920.000000   -159.86693    89.126722    23.133265     -0.00562     -2.48362 12264.930664 11596.942383    -10.04562     0.000000     0.000000            1            1            1           97     0.794837 2.386116e+05     0.109401          191 
000041@J287/extract/000139637546716271965_Titan_Andrey_S319_G13_V1-1_2nd_158-11_008_ali_DW_particles.mrcs J1/imported/000139637546716271965_Titan_Andrey_S319_G13_V1-1_2nd_158-11_008_ali_DW.mrc  5354.000000  3349.000000   -141.34043    65.949473   120.321222     2.472384     0.820384 12510.582031 11842.593750    -10.04562     0.000000     0.000000            1            2            1           97     0.802554 2.386021e+05     0.103232           90 
000043@J287/extract/000139637546716271965_Titan_Andrey_S319_G13_V1-1_2nd_158-11_008_ali_DW_particles.mrcs J1/imported/000139637546716271965_Titan_Andrey_S319_G13_V1-1_2nd_158-11_008_ali_DW.mrc  4752.000000  2503.000000    -90.33378    55.745746    -24.55573     -3.30962     -0.83162 12396.695312 11728.707031    -10.04562     0.000000     0.000000            1            1            1           97     0.808569 2.386583e+05     0.223304           45 
000044@J287/extract/000139637546716271965_Titan_Andrey_S319_G13_V1-1_2nd_158-11_008_ali_DW_particles.mrcs J1/imported/000139637546716271965_Titan_Andrey_S319_G13_V1-1_2nd_158-11_008_ali_DW.mrc  4955.000000  1581.000000   177.672335   127.758944    -27.12029     4.950384     0.820384 12391.827148 11723.838867    -10.04562     0.000000     0.000000            1            2            1           97     0.821690 2.387869e+05     0.073147           39 
000050@J287/extract/000139637546716271965_Titan_Andrey_S319_G13_V1-1_2nd_158-11_008_ali_DW_particles.mrcs J1/imported/000139637546716271965_Titan_Andrey_S319_G13_V1-1_2nd_158-11_008_ali_DW.mrc  5600.000000  2788.000000   149.331139    69.740347   121.451342     0.820384     -1.65762 12484.718750 11816.730469    -10.04562     0.000000     0.000000            1            1            1           97     0.800629 2.388879e+05     0.059234           68 
000007@J287/extract/000141442435032441946_Titan_Andrey_S319_G13_V1-1_3nd_329-16_001_ali_DW_particles.mrcs J1/imported/000141442435032441946_Titan_Andrey_S319_G13_V1-1_3nd_329-16_001_ali_DW.mrc  1142.000000  3703.000000   -106.11704    70.255330   159.374719     2.472384     -5.78762 12225.290039 11455.233398    -20.93588     0.000000     0.000000            1            1            1           98     0.800997 2.393627e+05     0.110638           38 
000012@J287/extract/000141442435032441946_Titan_Andrey_S319_G13_V1-1_3nd_329-16_001_ali_DW_particles.mrcs J1/imported/000141442435032441946_Titan_Andrey_S319_G13_V1-1_3nd_329-16_001_ali_DW.mrc  1663.000000   728.000000   118.814411   106.526940   157.416990     -0.83162     0.820384 12025.309570 11255.252930    -20.93588     0.000000     0.000000            1            2            1           98     0.812544 2.390926e+05     0.109575           37 
000013@J287/extract/000141442435032441946_Titan_Andrey_S319_G13_V1-1_3nd_329-16_001_ali_DW_particles.mrcs J1/imported/000141442435032441946_Titan_Andrey_S319_G13_V1-1_3nd_329-16_001_ali_DW.mrc  3601.000000  1494.000000    89.909510    60.012079    52.630159     2.472384     4.124384 11994.160156 11224.103516    -20.93588     0.000000     0.000000            1            1            1           98     0.814302 2.389259e+05     0.142109           77 
000014@J287/extract/000141442435032441946_Titan_Andrey_S319_G13_V1-1_3nd_329-16_001_ali_DW_particles.mrcs J1/imported/000141442435032441946_Titan_Andrey_S319_G13_V1-1_3nd_329-16_001_ali_DW.mrc   534.000000   573.000000    -90.33378    55.745746    -90.18073     -0.83162     0.820384 12195.466797 11425.410156    -20.93588     0.000000     0.000000            1            2            1           98     0.816517 2.392746e+05     0.053424           96 
000019@J287/extract/000141442435032441946_Titan_Andrey_S319_G13_V1-1_3nd_329-16_001_ali_DW_particles.mrcs J1/imported/000141442435032441946_Titan_Andrey_S319_G13_V1-1_3nd_329-16_001_ali_DW.mrc   700.000000  2899.000000   -152.79215    83.191528   150.525788     3.298384     2.472384 12137.722656 11367.666016    -20.93588     0.000000     0.000000            1            1            1           98     0.813028 2.392170e+05     0.079747           32 
000025@J287/extract/000141442435032441946_Titan_Andrey_S319_G13_V1-1_3nd_329-16_001_ali_DW_particles.mrcs J1/imported/000141442435032441946_Titan_Andrey_S319_G13_V1-1_3nd_329-16_001_ali_DW.mrc  1109.000000   756.000000   -160.96376   144.995474   103.550105     -0.83162     -0.00562 12086.699219 11316.642578    -20.93588     0.000000     0.000000            1            2            1           98     0.816164 2.392273e+05     0.189235           26 
000026@J287/extract/000141442435032441946_Titan_Andrey_S319_G13_V1-1_3nd_329-16_001_ali_DW_particles.mrcs J1/imported/000141442435032441946_Titan_Andrey_S319_G13_V1-1_3nd_329-16_001_ali_DW.mrc  3325.000000  3562.000000     7.440823    72.708790    -36.45203     1.646384     -0.83162 12182.282227 11412.225586    -20.93588     0.000000     0.000000            1            1            1           98     0.811052 2.391094e+05     0.101858          216 
000028@J287/extract/000141442435032441946_Titan_Andrey_S319_G13_V1-1_3nd_329-16_001_ali_DW_particles.mrcs J1/imported/000141442435032441946_Titan_Andrey_S319_G13_V1-1_3nd_329-16_001_ali_DW.mrc  5288.000000  2413.000000   149.648834   106.167994    83.939402     0.820384     -0.00562 12039.898438 11269.841797    -20.93588     0.000000     0.000000            1            2            1           98     0.805075 2.390858e+05     0.304715           41 
000038@J287/extract/000141442435032441946_Titan_Andrey_S319_G13_V1-1_3nd_329-16_001_ali_DW_particles.mrcs J1/imported/000141442435032441946_Titan_Andrey_S319_G13_V1-1_3nd_329-16_001_ali_DW.mrc  5610.000000  1062.000000     8.871085    86.135670    -92.68422     -0.00562     -0.83162 12068.811523 11298.754883    -20.93588     0.000000     0.000000            1            1            1           98     0.809539 2.391148e+05     0.092916           54 
000039@J287/extract/000141442435032441946_Titan_Andrey_S319_G13_V1-1_3nd_329-16_001_ali_DW_particles.mrcs J1/imported/000141442435032441946_Titan_Andrey_S319_G13_V1-1_3nd_329-16_001_ali_DW.mrc  2798.000000   802.000000   173.456559   109.825519    -73.93398     1.646384     1.646384 12003.639648 11233.583008    -20.93588     0.000000     0.000000            1            2            1           98     0.803478 2.393427e+05     0.383454           31 
000040@J287/extract/000141442435032441946_Titan_Andrey_S319_G13_V1-1_3nd_329-16_001_ali_DW_particles.mrcs J1/imported/000141442435032441946_Titan_Andrey_S319_G13_V1-1_3nd_329-16_001_ali_DW.mrc  1020.000000  3034.000000    23.019945   102.881773    81.918133     -2.48362     -1.65762 12145.111328 11375.054688    -20.93588     0.000000     0.000000            1            1            1           98     0.806840 2.390703e+05     0.196739          159 
000041@J287/extract/000141442435032441946_Titan_Andrey_S319_G13_V1-1_3nd_329-16_001_ali_DW_particles.mrcs J1/imported/000141442435032441946_Titan_Andrey_S319_G13_V1-1_3nd_329-16_001_ali_DW.mrc  2288.000000  1894.000000    70.982616   104.794645    14.960308     2.472384     1.646384 12016.532227 11246.475586    -20.93588     0.000000     0.000000            1            2            1           98     0.815450 2.391421e+05     0.121935           50 
000043@J287/extract/000141442435032441946_Titan_Andrey_S319_G13_V1-1_3nd_329-16_001_ali_DW_particles.mrcs J1/imported/000141442435032441946_Titan_Andrey_S319_G13_V1-1_3nd_329-16_001_ali_DW.mrc  2762.000000  1514.000000   160.794930   145.006382    -88.49525     -0.00562     -0.00562 11994.072266 11224.015625    -20.93588     0.000000     0.000000            1            1            1           98     0.805194 2.389938e+05     0.239638           37 
000044@J287/extract/000141442435032441946_Titan_Andrey_S319_G13_V1-1_3nd_329-16_001_ali_DW_particles.mrcs J1/imported/000141442435032441946_Titan_Andrey_S319_G13_V1-1_3nd_329-16_001_ali_DW.mrc  3944.000000   451.000000     7.521143   114.236630   -150.82183     -0.00562     0.820384 12098.186523 11328.129883    -20.93588     0.000000     0.000000            1            2            1           98     0.824281 2.392893e+05     0.254929           18 
000047@J287/extract/000141442435032441946_Titan_Andrey_S319_G13_V1-1_3nd_329-16_001_ali_DW_particles.mrcs J1/imported/000141442435032441946_Titan_Andrey_S319_G13_V1-1_3nd_329-16_001_ali_DW.mrc  4461.000000  1484.000000    -93.87140    95.902607   -159.36405     -1.65762     0.820384 12005.792969 11235.736328    -20.93588     0.000000     0.000000            1            1            1           98     0.796044 2.391306e+05     0.103145          105 
000049@J287/extract/000141442435032441946_Titan_Andrey_S319_G13_V1-1_3nd_329-16_001_ali_DW_particles.mrcs J1/imported/000141442435032441946_Titan_Andrey_S319_G13_V1-1_3nd_329-16_001_ali_DW.mrc  2513.000000  2247.000000   -179.55583    96.256037    75.945317     0.820384     -4.96162 12030.938477 11260.881836    -20.93588     0.000000     0.000000            1            2            1           98     0.805611 2.392600e+05     0.160302           15 
000052@J287/extract/000141442435032441946_Titan_Andrey_S319_G13_V1-1_3nd_329-16_001_ali_DW_particles.mrcs J1/imported/000141442435032441946_Titan_Andrey_S319_G13_V1-1_3nd_329-16_001_ali_DW.mrc  5529.000000  3933.000000   -141.74020    34.919966    -71.27455     -2.48362     -0.00562 12378.054688 11607.998047    -20.93588     0.000000     0.000000            1            1            1           98     0.812007 2.391282e+05     0.396327           15 
000056@J287/extract/000141442435032441946_Titan_Andrey_S319_G13_V1-1_3nd_329-16_001_ali_DW_particles.mrcs J1/imported/000141442435032441946_Titan_Andrey_S319_G13_V1-1_3nd_329-16_001_ali_DW.mrc  1732.000000  3815.000000    21.718698   119.496029    65.061516     -1.65762     -0.00562 12224.777344 11454.720703    -20.93588     0.000000     0.000000            1            2            1           98     0.807257 2.390673e+05     0.257574           11 
000059@J287/extract/000141442435032441946_Titan_Andrey_S319_G13_V1-1_3nd_329-16_001_ali_DW_particles.mrcs J1/imported/000141442435032441946_Titan_Andrey_S319_G13_V1-1_3nd_329-16_001_ali_DW.mrc  2473.000000   893.000000    49.142863    53.444143    67.427863     -3.30962     -0.83162 11996.390625 11226.333984    -20.93588     0.000000     0.000000            1            1            1           98     0.823466 2.391483e+05     0.167595           49 
000060@J287/extract/000141442435032441946_Titan_Andrey_S319_G13_V1-1_3nd_329-16_001_ali_DW_particles.mrcs J1/imported/000141442435032441946_Titan_Andrey_S319_G13_V1-1_3nd_329-16_001_ali_DW.mrc  3141.000000   217.000000    -73.04329   112.282514    -20.64625     -0.00562     -2.48362 12056.564453 11286.507812    -20.93588     0.000000     0.000000            1            2            1           98     0.790184 2.394286e+05     0.066824           20 
000066@J287/extract/000141442435032441946_Titan_Andrey_S319_G13_V1-1_3nd_329-16_001_ali_DW_particles.mrcs J1/imported/000141442435032441946_Titan_Andrey_S319_G13_V1-1_3nd_329-16_001_ali_DW.mrc  5125.000000  2624.000000    35.776853   108.969659   110.243805     -1.65762     0.820384 12063.111328 11293.054688    -20.93588     0.000000     0.000000            1            1            1           98     0.816004 2.390759e+05     0.108238          150 
000067@J287/extract/000141442435032441946_Titan_Andrey_S319_G13_V1-1_3nd_329-16_001_ali_DW_particles.mrcs J1/imported/000141442435032441946_Titan_Andrey_S319_G13_V1-1_3nd_329-16_001_ali_DW.mrc  2873.000000  3318.000000   -142.98977     9.485491   -142.75058    -12.39562     -2.48362 12143.467773 11373.411133    -20.93588     0.000000     0.000000            1            2            1           98     0.800398 2.389227e+05     0.324393           33 
000003@J287/extract/000141812893517045783_Titan_Andrey_S319_G13_V1-1_131-6_001_ali_DW_particles.mrcs J1/imported/000141812893517045783_Titan_Andrey_S319_G13_V1-1_131-6_001_ali_DW.mrc  2583.000000  2284.000000   174.817464    89.080496   179.160881     -0.00562     -0.83162 13830.243164 13065.283203    -20.77228     0.000000     0.000000            1            1            1           99     0.815232 2.396484e+05     0.189405           18 
000004@J287/extract/000141812893517045783_Titan_Andrey_S319_G13_V1-1_131-6_001_ali_DW_particles.mrcs J1/imported/000141812893517045783_Titan_Andrey_S319_G13_V1-1_131-6_001_ali_DW.mrc  1461.000000   990.000000    -54.25907    79.720131    90.164592     -4.96162     -6.61362 13918.524414 13153.564453    -20.77228     0.000000     0.000000            1            2            1           99     0.798674 2.397316e+05     0.140949          190 
000006@J287/extract/000141812893517045783_Titan_Andrey_S319_G13_V1-1_131-6_001_ali_DW_particles.mrcs J1/imported/000141812893517045783_Titan_Andrey_S319_G13_V1-1_131-6_001_ali_DW.mrc  4663.000000  3884.000000   -154.18152   171.856838   149.753777     -2.48362     -4.13562 14064.465820 13299.505859    -20.77228     0.000000     0.000000            1            1            1           99     0.848076 2.385191e+05     0.237968           10 
000016@J287/extract/000141812893517045783_Titan_Andrey_S319_G13_V1-1_131-6_001_ali_DW_particles.mrcs J1/imported/000141812893517045783_Titan_Andrey_S319_G13_V1-1_131-6_001_ali_DW.mrc  2599.000000   781.000000   -154.58431   130.969901    52.923190     0.820384     -0.83162 13934.268555 13169.308594    -20.77228     0.000000     0.000000            1            2            1           99     0.828559 2.396306e+05     0.094436           22 
000019@J287/extract/000141812893517045783_Titan_Andrey_S319_G13_V1-1_131-6_001_ali_DW_particles.mrcs J1/imported/000141812893517045783_Titan_Andrey_S319_G13_V1-1_131-6_001_ali_DW.mrc  3961.000000  2651.000000    19.955217   154.324089   -174.63795     -0.83162     0.820384 13879.629883 13114.669922    -20.77228     0.000000     0.000000            1            1            1           99     0.818610 2.393289e+05     0.155675           37 
000021@J287/extract/000141812893517045783_Titan_Andrey_S319_G13_V1-1_131-6_001_ali_DW_particles.mrcs J1/imported/000141812893517045783_Titan_Andrey_S319_G13_V1-1_131-6_001_ali_DW.mrc  3898.000000  1102.000000    -87.55098   147.435788   111.721537     1.646384     1.646384 13927.814453 13162.854492    -20.77228     0.000000     0.000000            1            2            1           99     0.801658 2.396950e+05     0.523266           15 
000023@J287/extract/000141812893517045783_Titan_Andrey_S319_G13_V1-1_131-6_001_ali_DW_particles.mrcs J1/imported/000141812893517045783_Titan_Andrey_S319_G13_V1-1_131-6_001_ali_DW.mrc  5294.000000  2026.000000   -130.71161   118.018830   -170.47491     1.646384     -1.65762 13937.649414 13172.689453    -20.77228     0.000000     0.000000            1            1            1           99     0.802431 2.395718e+05     0.087352           39 
000027@J287/extract/000141812893517045783_Titan_Andrey_S319_G13_V1-1_131-6_001_ali_DW_particles.mrcs J1/imported/000141812893517045783_Titan_Andrey_S319_G13_V1-1_131-6_001_ali_DW.mrc  4239.000000  1862.000000    -37.14121    56.497286   -119.75210     -0.83162     1.646384 13872.842773 13107.882812    -20.77228     0.000000     0.000000            1            2            1           99     0.811447 2.397648e+05     0.404679           16 
000032@J287/extract/000141812893517045783_Titan_Andrey_S319_G13_V1-1_131-6_001_ali_DW_particles.mrcs J1/imported/000141812893517045783_Titan_Andrey_S319_G13_V1-1_131-6_001_ali_DW.mrc  4679.000000  1578.000000     1.848063    84.945475   115.327482     -0.83162     -0.00562 13916.654297 13151.694336    -20.77228     0.000000     0.000000            1            1            1           99     0.800067 2.393178e+05     0.226293           54 
000033@J287/extract/000141812893517045783_Titan_Andrey_S319_G13_V1-1_131-6_001_ali_DW_particles.mrcs J1/imported/000141812893517045783_Titan_Andrey_S319_G13_V1-1_131-6_001_ali_DW.mrc  3444.000000  2484.000000   126.234377   129.697856    -82.44908     0.820384     0.820384 13849.832031 13084.872070    -20.77228     0.000000     0.000000            1            2            1           99     0.825796 2.392655e+05     0.313176           19 
000036@J287/extract/000141812893517045783_Titan_Andrey_S319_G13_V1-1_131-6_001_ali_DW_particles.mrcs J1/imported/000141812893517045783_Titan_Andrey_S319_G13_V1-1_131-6_001_ali_DW.mrc  4588.000000  2775.000000     9.235055   134.322049    -83.25353     -2.48362     -1.65762 13918.313477 13153.353516    -20.77228     0.000000     0.000000            1            1            1           99     0.808601 2.394570e+05     0.258605           92 
000039@J287/extract/000141812893517045783_Titan_Andrey_S319_G13_V1-1_131-6_001_ali_DW_particles.mrcs J1/imported/000141812893517045783_Titan_Andrey_S319_G13_V1-1_131-6_001_ali_DW.mrc  2936.000000  3408.000000   144.020547   103.738715   -114.73901     -2.48362     -4.13562 13930.015625 13165.055664    -20.77228     0.000000     0.000000            1            2            1           99     0.814903 2.391820e+05     0.271441           33 
000047@J287/extract/000141812893517045783_Titan_Andrey_S319_G13_V1-1_131-6_001_ali_DW_particles.mrcs J1/imported/000141812893517045783_Titan_Andrey_S319_G13_V1-1_131-6_001_ali_DW.mrc  3282.000000   854.000000    -94.48959   141.177762    -62.40861     -0.83162     0.820384 13942.507812 13177.547852    -20.77228     0.000000     0.000000            1            1            1           99     0.823571 2.391803e+05     0.357642           33 
000013@J287/extract/000142161974672766441_Titan_Andrey_S319_G13_V1-1_112-1_001_ali_DW_particles.mrcs J1/imported/000142161974672766441_Titan_Andrey_S319_G13_V1-1_112-1_001_ali_DW.mrc  2693.000000  1326.000000   107.316233    89.739015    -13.17534     -4.13562     -4.13562 12338.990234 11595.119141    -21.19231     0.000000     0.000000            1            2            1          100     0.808651 2.391157e+05     0.093884           14 
000016@J287/extract/000142161974672766441_Titan_Andrey_S319_G13_V1-1_112-1_001_ali_DW_particles.mrcs J1/imported/000142161974672766441_Titan_Andrey_S319_G13_V1-1_112-1_001_ali_DW.mrc  2049.000000  3911.000000   154.942125    64.543727    -60.49185     -3.30962     1.646384 12521.059570 11777.188477    -21.19231     0.000000     0.000000            1            1            1          100     0.814784 2.390720e+05     0.085873           80 
000019@J287/extract/000142161974672766441_Titan_Andrey_S319_G13_V1-1_112-1_001_ali_DW_particles.mrcs J1/imported/000142161974672766441_Titan_Andrey_S319_G13_V1-1_112-1_001_ali_DW.mrc  1675.000000   486.000000   -147.04831    71.005330   172.921247     -0.00562     0.820384 12377.687500 11633.816406    -21.19231     0.000000     0.000000            1            2            1          100     0.799294 2.393613e+05     0.129641           28 
000021@J287/extract/000142161974672766441_Titan_Andrey_S319_G13_V1-1_112-1_001_ali_DW_particles.mrcs J1/imported/000142161974672766441_Titan_Andrey_S319_G13_V1-1_112-1_001_ali_DW.mrc  2141.000000  3332.000000   105.524416    66.445915    -44.96301     -0.00562     -0.00562 12440.999023 11697.127930    -21.19231     0.000000     0.000000            1            1            1          100     0.809077 2.390591e+05     0.095140          137 
000023@J287/extract/000142161974672766441_Titan_Andrey_S319_G13_V1-1_112-1_001_ali_DW_particles.mrcs J1/imported/000142161974672766441_Titan_Andrey_S319_G13_V1-1_112-1_001_ali_DW.mrc  4862.000000   405.000000    -99.89503   118.461311     1.777639     2.472384     -4.13562 12526.130859 11782.259766    -21.19231     0.000000     0.000000            1            2            1          100     0.803249 2.391134e+05     0.101682           59 
000024@J287/extract/000142161974672766441_Titan_Andrey_S319_G13_V1-1_112-1_001_ali_DW_particles.mrcs J1/imported/000142161974672766441_Titan_Andrey_S319_G13_V1-1_112-1_001_ali_DW.mrc  4562.000000  1273.000000    -93.07903   156.396003    88.628734     -0.00562     -0.83162 12427.676758 11683.805664    -21.19231     0.000000     0.000000            1            1            1          100     0.807241 2.392559e+05     0.192543           57 
000028@J287/extract/000142161974672766441_Titan_Andrey_S319_G13_V1-1_112-1_001_ali_DW_particles.mrcs J1/imported/000142161974672766441_Titan_Andrey_S319_G13_V1-1_112-1_001_ali_DW.mrc  1567.000000  1042.000000   -130.10480    71.181564   -168.54687     -6.61362     -3.30962 12335.417969 11591.546875    -21.19231     0.000000     0.000000            1            2            1          100     0.799767 2.394345e+05     0.081641           39 
000031@J287/extract/000142161974672766441_Titan_Andrey_S319_G13_V1-1_112-1_001_ali_DW_particles.mrcs J1/imported/000142161974672766441_Titan_Andrey_S319_G13_V1-1_112-1_001_ali_DW.mrc   663.000000  2792.000000   157.812222    69.677834   -126.17749     -0.00562     -0.00562 12329.350586 11585.479492    -21.19231     0.000000     0.000000            1            1            1          100     0.804804 2.390019e+05     0.238498           28 
000035@J287/extract/000142161974672766441_Titan_Andrey_S319_G13_V1-1_112-1_001_ali_DW_particles.mrcs J1/imported/000142161974672766441_Titan_Andrey_S319_G13_V1-1_112-1_001_ali_DW.mrc   324.000000   546.000000    96.545851    32.498330    43.895813     0.820384     -0.83162 12430.541016 11686.669922    -21.19231     0.000000     0.000000            1            2            1          100     0.804890 2.394472e+05     0.114469           56 
000038@J287/extract/000142161974672766441_Titan_Andrey_S319_G13_V1-1_112-1_001_ali_DW_particles.mrcs J1/imported/000142161974672766441_Titan_Andrey_S319_G13_V1-1_112-1_001_ali_DW.mrc  4458.000000  2114.000000    -53.26294   110.014088   -176.10790     -0.00562     1.646384 12392.480469 11648.609375    -21.19231     0.000000     0.000000            1            1            1          100     0.809620 2.389602e+05     0.086151          106 
000043@J287/extract/000142161974672766441_Titan_Andrey_S319_G13_V1-1_112-1_001_ali_DW_particles.mrcs J1/imported/000142161974672766441_Titan_Andrey_S319_G13_V1-1_112-1_001_ali_DW.mrc  4554.000000  2376.000000    10.380905   122.300477    17.990468     -1.65762     4.950384 12412.015625 11668.144531    -21.19231     0.000000     0.000000            1            2            1          100     0.802184 2.394097e+05     0.094029           79 
000047@J287/extract/000142161974672766441_Titan_Andrey_S319_G13_V1-1_112-1_001_ali_DW_particles.mrcs J1/imported/000142161974672766441_Titan_Andrey_S319_G13_V1-1_112-1_001_ali_DW.mrc  3112.000000  3572.000000   111.443837    83.695989    44.933314     -4.13562     1.646384 12487.830078 11743.958984    -21.19231     0.000000     0.000000            1            1            1          100     0.818417 2.389880e+05     0.050606           72 
000002@J287/extract/000149323844685269892_Titan_Andrey_S319_G13_V1-1_91-20_001_ali_DW_particles.mrcs J1/imported/000149323844685269892_Titan_Andrey_S319_G13_V1-1_91-20_001_ali_DW.mrc  2354.000000  1128.000000   165.055724   107.320626    -58.79632     -0.83162     0.820384 16720.958984 15840.989258    -19.88306     0.000000     0.000000            1            2            1          101     0.808768 2.398216e+05     0.143982           41 
000005@J287/extract/000149323844685269892_Titan_Andrey_S319_G13_V1-1_91-20_001_ali_DW_particles.mrcs J1/imported/000149323844685269892_Titan_Andrey_S319_G13_V1-1_91-20_001_ali_DW.mrc   445.000000  3031.000000    94.376074   136.524029    69.780327     3.298384     -1.65762 16813.251953 15933.284180    -19.88306     0.000000     0.000000            1            1            1          101     0.813553 2.404437e+05     0.112064           14 
000006@J287/extract/000149323844685269892_Titan_Andrey_S319_G13_V1-1_91-20_001_ali_DW_particles.mrcs J1/imported/000149323844685269892_Titan_Andrey_S319_G13_V1-1_91-20_001_ali_DW.mrc  1590.000000  1850.000000    -20.52497    70.117954   178.700907     -0.00562     0.820384 16666.048828 15786.081055    -19.88306     0.000000     0.000000            1            2            1          101     0.816786 2.403533e+05     0.155323           15 
000013@J287/extract/000149323844685269892_Titan_Andrey_S319_G13_V1-1_91-20_001_ali_DW_particles.mrcs J1/imported/000149323844685269892_Titan_Andrey_S319_G13_V1-1_91-20_001_ali_DW.mrc  4936.000000   983.000000   179.041238    97.461288    -27.15678     0.820384     -0.00562 16960.486328 16080.517578    -19.88306     0.000000     0.000000            1            1            1          101     0.824804 2.395278e+05     0.192415           73 
000019@J287/extract/000149323844685269892_Titan_Andrey_S319_G13_V1-1_91-20_001_ali_DW_particles.mrcs J1/imported/000149323844685269892_Titan_Andrey_S319_G13_V1-1_91-20_001_ali_DW.mrc  1872.000000  2153.000000   146.157056   140.499153    24.280100     0.820384     -0.00562 16662.230469 15782.262695    -19.88306     0.000000     0.000000            1            2            1          101     0.830798 2.402707e+05     0.480497           18 
000021@J287/extract/000149323844685269892_Titan_Andrey_S319_G13_V1-1_91-20_001_ali_DW_particles.mrcs J1/imported/000149323844685269892_Titan_Andrey_S319_G13_V1-1_91-20_001_ali_DW.mrc  3251.000000  1747.000000     -5.44920   152.863046   124.469233     -6.61362     4.950384 16724.097656 15844.128906    -19.88306     0.000000     0.000000            1            1            1          101     0.829522 2.398466e+05     0.072747           32 
000028@J287/extract/000149323844685269892_Titan_Andrey_S319_G13_V1-1_91-20_001_ali_DW_particles.mrcs J1/imported/000149323844685269892_Titan_Andrey_S319_G13_V1-1_91-20_001_ali_DW.mrc  5232.000000  3761.000000    13.268281   131.131851     3.071418     2.472384     -0.83162 17073.125000 16193.156250    -19.88306     0.000000     0.000000            1            2            1          101     0.813116 2.399644e+05     0.060083           56 
000029@J287/extract/000149323844685269892_Titan_Andrey_S319_G13_V1-1_91-20_001_ali_DW_particles.mrcs J1/imported/000149323844685269892_Titan_Andrey_S319_G13_V1-1_91-20_001_ali_DW.mrc   629.000000  2346.000000    48.500822   110.096535   -135.21348     3.298384     -0.00562 16745.498047 15865.529297    -19.88306     0.000000     0.000000            1            1            1          101     0.815450 2.400526e+05     0.075320           58 
000031@J287/extract/000149323844685269892_Titan_Andrey_S319_G13_V1-1_91-20_001_ali_DW_particles.mrcs J1/imported/000149323844685269892_Titan_Andrey_S319_G13_V1-1_91-20_001_ali_DW.mrc  1819.000000   573.000000    -38.69685    68.686796    49.051364     -1.65762     -4.13562 16812.169922 15932.201172    -19.88306     0.000000     0.000000            1            2            1          101     0.811275 2.403788e+05     0.173943            4 
000034@J287/extract/000149323844685269892_Titan_Andrey_S319_G13_V1-1_91-20_001_ali_DW_particles.mrcs J1/imported/000149323844685269892_Titan_Andrey_S319_G13_V1-1_91-20_001_ali_DW.mrc  1913.000000  3007.000000    -14.68017   143.693236    99.901050     -0.83162     0.820384 16764.572266 15884.603516    -19.88306     0.000000     0.000000            1            1            1          101     0.826076 2.399149e+05     0.103904           43 
000035@J287/extract/000149323844685269892_Titan_Andrey_S319_G13_V1-1_91-20_001_ali_DW_particles.mrcs J1/imported/000149323844685269892_Titan_Andrey_S319_G13_V1-1_91-20_001_ali_DW.mrc  4232.000000  3928.000000   104.915324   114.403951   -112.45041     3.298384     -4.96162 16997.863281 16117.895508    -19.88306     0.000000     0.000000            1            2            1          101     0.811731 2.401808e+05     0.238058           12 
000036@J287/extract/000149323844685269892_Titan_Andrey_S319_G13_V1-1_91-20_001_ali_DW_particles.mrcs J1/imported/000149323844685269892_Titan_Andrey_S319_G13_V1-1_91-20_001_ali_DW.mrc  4824.000000  1646.000000   -147.09433    75.967076   133.559342     -1.65762     -2.48362 16861.089844 15981.122070    -19.88306     0.000000     0.000000            1            1            1          101     0.808774 2.402158e+05     0.140217           60 
000038@J287/extract/000149323844685269892_Titan_Andrey_S319_G13_V1-1_91-20_001_ali_DW_particles.mrcs J1/imported/000149323844685269892_Titan_Andrey_S319_G13_V1-1_91-20_001_ali_DW.mrc  2014.000000  1676.000000    -97.95500    87.468923    86.273039     -0.83162     -0.00562 16664.552734 15784.583984    -19.88306     0.000000     0.000000            1            2            1          101     0.808392 2.402259e+05     0.242884           56 
000041@J287/extract/000149323844685269892_Titan_Andrey_S319_G13_V1-1_91-20_001_ali_DW_particles.mrcs J1/imported/000149323844685269892_Titan_Andrey_S319_G13_V1-1_91-20_001_ali_DW.mrc   204.000000   444.000000   -116.64842   166.410506    -12.03306     6.602384     -0.83162 16918.273438 16038.303711    -19.88306     0.000000     0.000000            1            1            1          101     0.814851 2.401187e+05     0.144965           24 
000045@J287/extract/000149323844685269892_Titan_Andrey_S319_G13_V1-1_91-20_001_ali_DW_particles.mrcs J1/imported/000149323844685269892_Titan_Andrey_S319_G13_V1-1_91-20_001_ali_DW.mrc  4679.000000  1220.000000   175.269012    30.159854    -47.63597     -3.30962     -0.83162 16894.095703 16014.126953    -19.88306     0.000000     0.000000            1            2            1          101     0.814774 2.402500e+05     0.189773           31 
000046@J287/extract/000149323844685269892_Titan_Andrey_S319_G13_V1-1_91-20_001_ali_DW_particles.mrcs J1/imported/000149323844685269892_Titan_Andrey_S319_G13_V1-1_91-20_001_ali_DW.mrc  4785.000000  3528.000000     -2.59421    45.929100    38.357241     -0.83162     -0.00562 16981.351562 16101.382812    -19.88306     0.000000     0.000000            1            1            1          101     0.811960 2.400120e+05     0.247358           35 
000048@J287/extract/000149323844685269892_Titan_Andrey_S319_G13_V1-1_91-20_001_ali_DW_particles.mrcs J1/imported/000149323844685269892_Titan_Andrey_S319_G13_V1-1_91-20_001_ali_DW.mrc  1978.000000  1100.000000    24.993474    19.934110   144.590491     -0.83162     -1.65762 16721.117188 15841.147461    -19.88306     0.000000     0.000000            1            2            1          101     0.811528 2.406566e+05     0.192797           21 
000052@J287/extract/000149323844685269892_Titan_Andrey_S319_G13_V1-1_91-20_001_ali_DW_particles.mrcs J1/imported/000149323844685269892_Titan_Andrey_S319_G13_V1-1_91-20_001_ali_DW.mrc  5129.000000  3656.000000    62.785918   156.893001    -23.27175     -0.83162     -4.96162 17038.933594 16158.965820    -19.88306     0.000000     0.000000            1            1            1          101     0.818805 2.401416e+05     0.141851           23 
000053@J287/extract/000149323844685269892_Titan_Andrey_S319_G13_V1-1_91-20_001_ali_DW_particles.mrcs J1/imported/000149323844685269892_Titan_Andrey_S319_G13_V1-1_91-20_001_ali_DW.mrc  5329.000000  1295.000000    66.803023    42.229805    -82.17265     -0.83162     -6.61362 16949.023438 16069.055664    -19.88306     0.000000     0.000000            1            2            1          101     0.821113 2.396034e+05     0.082171           15 
000006@J287/extract/000151856168863717459_Titan_Andrey_S319_G13_V1-1_3nd_252-18_008_ali_DW_particles.mrcs J1/imported/000151856168863717459_Titan_Andrey_S319_G13_V1-1_3nd_252-18_008_ali_DW.mrc  4063.000000   559.000000   146.689782    89.235452   155.207739     4.950384     -3.30962 17021.203125 16312.493164     -8.33987     0.000000     0.000000            1            1            1          102     0.817684 2.397134e+05     0.084263           28 
000008@J287/extract/000151856168863717459_Titan_Andrey_S319_G13_V1-1_3nd_252-18_008_ali_DW_particles.mrcs J1/imported/000151856168863717459_Titan_Andrey_S319_G13_V1-1_3nd_252-18_008_ali_DW.mrc   499.000000  3619.000000   145.688013   126.415447   -148.39296     -0.83162     -1.65762 16946.613281 16237.904297     -8.33987     0.000000     0.000000            1            2            1          102     0.795268 2.398859e+05     0.285499           64 
000012@J287/extract/000151856168863717459_Titan_Andrey_S319_G13_V1-1_3nd_252-18_008_ali_DW_particles.mrcs J1/imported/000151856168863717459_Titan_Andrey_S319_G13_V1-1_3nd_252-18_008_ali_DW.mrc   796.000000  2857.000000   150.879775    85.616048     7.026396     -4.13562     0.820384 16856.203125 16147.493164     -8.33987     0.000000     0.000000            1            1            1          102     0.812487 2.397313e+05     0.107394           80 
000013@J287/extract/000151856168863717459_Titan_Andrey_S319_G13_V1-1_3nd_252-18_008_ali_DW_particles.mrcs J1/imported/000151856168863717459_Titan_Andrey_S319_G13_V1-1_3nd_252-18_008_ali_DW.mrc  1947.000000  2422.000000    -20.63177    87.276696   103.722076     0.820384     0.820384 16785.375000 16076.666016     -8.33987     0.000000     0.000000            1            2            1          102     0.806010 2.396256e+05     0.095976           33 
000014@J287/extract/000151856168863717459_Titan_Andrey_S319_G13_V1-1_3nd_252-18_008_ali_DW_particles.mrcs J1/imported/000151856168863717459_Titan_Andrey_S319_G13_V1-1_3nd_252-18_008_ali_DW.mrc  2786.000000  2870.000000   173.398348    83.104044    -79.56572     -0.83162     -0.00562 16827.193359 16118.484375     -8.33987     0.000000     0.000000            1            1            1          102     0.808485 2.397702e+05     0.178887           31 
000019@J287/extract/000151856168863717459_Titan_Andrey_S319_G13_V1-1_3nd_252-18_008_ali_DW_particles.mrcs J1/imported/000151856168863717459_Titan_Andrey_S319_G13_V1-1_3nd_252-18_008_ali_DW.mrc  3777.000000   959.000000     -2.59421    45.929100    81.482241     -0.83162     -0.83162 16940.703125 16231.992188     -8.33987     0.000000     0.000000            1            2            1          102     0.810049 2.398446e+05     0.172592           42 
000021@J287/extract/000151856168863717459_Titan_Andrey_S319_G13_V1-1_3nd_252-18_008_ali_DW_particles.mrcs J1/imported/000151856168863717459_Titan_Andrey_S319_G13_V1-1_3nd_252-18_008_ali_DW.mrc  4467.000000  3707.000000   -158.31927    65.816896   143.080643     0.820384     -1.65762 17058.541016 16349.831055     -8.33987     0.000000     0.000000            1            1            1          102     0.823377 2.398937e+05     0.068406           58 
000022@J287/extract/000151856168863717459_Titan_Andrey_S319_G13_V1-1_3nd_252-18_008_ali_DW_particles.mrcs J1/imported/000151856168863717459_Titan_Andrey_S319_G13_V1-1_3nd_252-18_008_ali_DW.mrc  1350.000000   152.000000   -161.91751    28.680813   133.509629     -0.00562     -0.00562 17000.664062 16291.954102     -8.33987     0.000000     0.000000            1            2            1          102     0.813334 2.399429e+05     0.103938           61 
000023@J287/extract/000151856168863717459_Titan_Andrey_S319_G13_V1-1_3nd_252-18_008_ali_DW_particles.mrcs J1/imported/000151856168863717459_Titan_Andrey_S319_G13_V1-1_3nd_252-18_008_ali_DW.mrc  1723.000000  2557.000000    -61.83147    45.423581   -146.47512     -0.83162     1.646384 16796.882812 16088.172852     -8.33987     0.000000     0.000000            1            1            1          102     0.805699 2.400905e+05     0.230051           33 
000024@J287/extract/000151856168863717459_Titan_Andrey_S319_G13_V1-1_3nd_252-18_008_ali_DW_particles.mrcs J1/imported/000151856168863717459_Titan_Andrey_S319_G13_V1-1_3nd_252-18_008_ali_DW.mrc  3817.000000  1749.000000   -136.10767   102.572126    92.164985     -0.83162     -1.65762 16863.558594 16154.848633     -8.33987     0.000000     0.000000            1            2            1          102     0.812637 2.395806e+05     0.070324           68 
000025@J287/extract/000151856168863717459_Titan_Andrey_S319_G13_V1-1_3nd_252-18_008_ali_DW_particles.mrcs J1/imported/000151856168863717459_Titan_Andrey_S319_G13_V1-1_3nd_252-18_008_ali_DW.mrc  3276.000000   454.000000    73.882963   109.744670    -41.24972     -0.00562     -0.83162 16985.027344 16276.316406     -8.33987     0.000000     0.000000            1            1            1          102     0.810583 2.396940e+05     0.070514           65 
000034@J287/extract/000151856168863717459_Titan_Andrey_S319_G13_V1-1_3nd_252-18_008_ali_DW_particles.mrcs J1/imported/000151856168863717459_Titan_Andrey_S319_G13_V1-1_3nd_252-18_008_ali_DW.mrc  3906.000000  1955.000000   113.691533   137.790403   133.465395     0.820384     -0.83162 16861.652344 16152.941406     -8.33987     0.000000     0.000000            1            2            1          102     0.800568 2.399134e+05     0.414178           24 
000037@J287/extract/000151856168863717459_Titan_Andrey_S319_G13_V1-1_3nd_252-18_008_ali_DW_particles.mrcs J1/imported/000151856168863717459_Titan_Andrey_S319_G13_V1-1_3nd_252-18_008_ali_DW.mrc  4725.000000  2578.000000   131.486886   110.142641    91.688717     3.298384     1.646384 16956.728516 16248.018555     -8.33987     0.000000     0.000000            1            1            1          102     0.822790 2.397052e+05     0.254469           23 
000038@J287/extract/000151856168863717459_Titan_Andrey_S319_G13_V1-1_3nd_252-18_008_ali_DW_particles.mrcs J1/imported/000151856168863717459_Titan_Andrey_S319_G13_V1-1_3nd_252-18_008_ali_DW.mrc  2547.000000  2953.000000   163.386546    56.320622    -79.35600     -1.65762     -0.83162 16829.716797 16121.005859     -8.33987     0.000000     0.000000            1            2            1          102     0.812268 2.396442e+05     0.153273           18 
000039@J287/extract/000151856168863717459_Titan_Andrey_S319_G13_V1-1_3nd_252-18_008_ali_DW_particles.mrcs J1/imported/000151856168863717459_Titan_Andrey_S319_G13_V1-1_3nd_252-18_008_ali_DW.mrc  1045.000000  1282.000000   -144.71545   120.626204   129.701124     0.820384     -0.00562 16854.583984 16145.875000     -8.33987     0.000000     0.000000            1            1            1          102     0.809555 2.395975e+05     0.133907           57 
000042@J287/extract/000151856168863717459_Titan_Andrey_S319_G13_V1-1_3nd_252-18_008_ali_DW_particles.mrcs J1/imported/000151856168863717459_Titan_Andrey_S319_G13_V1-1_3nd_252-18_008_ali_DW.mrc  4911.000000  2871.000000   -144.10402    33.365232    73.117734     -0.83162     1.646384 17008.587891 16299.877930     -8.33987     0.000000     0.000000            1            2            1          102     0.800967 2.401256e+05     0.162905           30 
000043@J287/extract/000151856168863717459_Titan_Andrey_S319_G13_V1-1_3nd_252-18_008_ali_DW_particles.mrcs J1/imported/000151856168863717459_Titan_Andrey_S319_G13_V1-1_3nd_252-18_008_ali_DW.mrc  4222.000000  1186.000000   -157.47100   151.085938    -44.78641     -2.48362     -0.83162 16945.332031 16236.623047     -8.33987     0.000000     0.000000            1            1            1          102     0.808964 2.396813e+05     0.291370           50 
000046@J287/extract/000151856168863717459_Titan_Andrey_S319_G13_V1-1_3nd_252-18_008_ali_DW_particles.mrcs J1/imported/000151856168863717459_Titan_Andrey_S319_G13_V1-1_3nd_252-18_008_ali_DW.mrc   884.000000  1010.000000   -154.08335    67.136970   129.891060     0.820384     -0.83162 16892.605469 16183.896484     -8.33987     0.000000     0.000000            1            2            1          102     0.816331 2.396539e+05     0.131273           45 
000058@J287/extract/000151856168863717459_Titan_Andrey_S319_G13_V1-1_3nd_252-18_008_ali_DW_particles.mrcs J1/imported/000151856168863717459_Titan_Andrey_S319_G13_V1-1_3nd_252-18_008_ali_DW.mrc  2042.000000  2209.000000   130.875909    63.459541    82.350850     1.646384     -0.00562 16777.640625 16068.930664     -8.33987     0.000000     0.000000            1            1            1          102     0.811263 2.396136e+05     0.230341           23 
000059@J287/extract/000151856168863717459_Titan_Andrey_S319_G13_V1-1_3nd_252-18_008_ali_DW_particles.mrcs J1/imported/000151856168863717459_Titan_Andrey_S319_G13_V1-1_3nd_252-18_008_ali_DW.mrc  3628.000000  3225.000000   146.225194    39.534453    -91.99855    11.558384     -4.13562 16906.597656 16197.887695     -8.33987     0.000000     0.000000            1            2            1          102     0.805923 2.398435e+05     0.062134           69 
000060@J287/extract/000151856168863717459_Titan_Andrey_S319_G13_V1-1_3nd_252-18_008_ali_DW_particles.mrcs J1/imported/000151856168863717459_Titan_Andrey_S319_G13_V1-1_3nd_252-18_008_ali_DW.mrc   490.000000  3405.000000   148.937396   166.038113    -34.41467     0.820384     -0.00562 16924.427734 16215.718750     -8.33987     0.000000     0.000000            1            1            1          102     0.814458 2.394242e+05     0.198472           34 
000061@J287/extract/000151856168863717459_Titan_Andrey_S319_G13_V1-1_3nd_252-18_008_ali_DW_particles.mrcs J1/imported/000151856168863717459_Titan_Andrey_S319_G13_V1-1_3nd_252-18_008_ali_DW.mrc  4414.000000  3163.000000    61.306369   116.404286    -84.41848     -0.00562     -2.48362 16979.218750 16270.508789     -8.33987     0.000000     0.000000            1            2            1          102     0.797022 2.400872e+05     0.093940           42 
000067@J287/extract/000151856168863717459_Titan_Andrey_S319_G13_V1-1_3nd_252-18_008_ali_DW_particles.mrcs J1/imported/000151856168863717459_Titan_Andrey_S319_G13_V1-1_3nd_252-18_008_ali_DW.mrc  3279.000000  2325.000000   -143.13086   103.729487    -78.37312     0.820384     -0.00562 16817.107422 16108.396484     -8.33987     0.000000     0.000000            1            1            1          102     0.809360 2.395914e+05     0.074467           73 
000002@J287/extract/000151862655811189358_Titan_Andrey_S319_G13_V1-1_3nd_305-10_006_ali_DW_particles.mrcs J1/imported/000151862655811189358_Titan_Andrey_S319_G13_V1-1_3nd_305-10_006_ali_DW.mrc  3552.000000  1002.000000   -119.57238   137.678055    -11.50663     -1.65762     -4.96162 15000.412109 14347.788086   230.802017     0.000000     0.000000            1            2            1          103     0.794874 2.389507e+05     0.112649          206 
000011@J287/extract/000151862655811189358_Titan_Andrey_S319_G13_V1-1_3nd_305-10_006_ali_DW_particles.mrcs J1/imported/000151862655811189358_Titan_Andrey_S319_G13_V1-1_3nd_305-10_006_ali_DW.mrc  5054.000000   144.000000    33.936849    63.494721   -131.62065     0.820384     -0.00562 15232.043945 14579.419922   230.802017     0.000000     0.000000            1            1            1          103     0.783826 2.389519e+05     0.061678          122 
000014@J287/extract/000151862655811189358_Titan_Andrey_S319_G13_V1-1_3nd_305-10_006_ali_DW_particles.mrcs J1/imported/000151862655811189358_Titan_Andrey_S319_G13_V1-1_3nd_305-10_006_ali_DW.mrc   969.000000  1562.000000    -62.21546    53.244436   -161.34781     -2.48362     -6.61362 14983.528320 14330.904297   230.802017     0.000000     0.000000            1            2            1          103     0.804642 2.386694e+05     0.278562           25 
000020@J287/extract/000151862655811189358_Titan_Andrey_S319_G13_V1-1_3nd_305-10_006_ali_DW_particles.mrcs J1/imported/000151862655811189358_Titan_Andrey_S319_G13_V1-1_3nd_305-10_006_ali_DW.mrc  4650.000000  2725.000000    -13.45610    55.210115   -100.59526     -0.00562     0.820384 14993.803711 14341.179688   230.802017     0.000000     0.000000            1            1            1          103     0.803570 2.388754e+05     0.221960           80 
000025@J287/extract/000151862655811189358_Titan_Andrey_S319_G13_V1-1_3nd_305-10_006_ali_DW_particles.mrcs J1/imported/000151862655811189358_Titan_Andrey_S319_G13_V1-1_3nd_305-10_006_ali_DW.mrc  1225.000000   794.000000    -23.35880    75.128727     -8.83256     2.472384     0.820384 15032.698242 14380.074219   230.802017     0.000000     0.000000            1            2            1          103     0.799564 2.387287e+05     0.106085           47 
000035@J287/extract/000151862655811189358_Titan_Andrey_S319_G13_V1-1_3nd_305-10_006_ali_DW_particles.mrcs J1/imported/000151862655811189358_Titan_Andrey_S319_G13_V1-1_3nd_305-10_006_ali_DW.mrc  2283.000000  3919.000000   101.414626    72.871660    22.513132     -0.83162     -0.00562 15048.981445 14396.357422   230.802017     0.000000     0.000000            1            1            1          103     0.810916 2.387663e+05     0.121453           48 
000040@J287/extract/000151862655811189358_Titan_Andrey_S319_G13_V1-1_3nd_305-10_006_ali_DW_particles.mrcs J1/imported/000151862655811189358_Titan_Andrey_S319_G13_V1-1_3nd_305-10_006_ali_DW.mrc  4301.000000  3254.000000    68.017167    95.140704    73.042288     -1.65762     -0.83162 15013.626953 14361.002930   230.802017     0.000000     0.000000            1            2            1          103     0.804491 2.388755e+05     0.099206          170 
000047@J287/extract/000151862655811189358_Titan_Andrey_S319_G13_V1-1_3nd_305-10_006_ali_DW_particles.mrcs J1/imported/000151862655811189358_Titan_Andrey_S319_G13_V1-1_3nd_305-10_006_ali_DW.mrc   690.000000   519.000000   153.493913    25.727752   -164.98446     -7.43962     -4.96162 15154.658203 14502.034180   230.802017     0.000000     0.000000            1            1            1          103     0.795706 2.385675e+05     0.156495           35 
000048@J287/extract/000151862655811189358_Titan_Andrey_S319_G13_V1-1_3nd_305-10_006_ali_DW_particles.mrcs J1/imported/000151862655811189358_Titan_Andrey_S319_G13_V1-1_3nd_305-10_006_ali_DW.mrc  4623.000000  1624.000000    91.229940   150.442672    49.686897     -4.13562     -7.43962 14985.519531 14332.895508   230.802017     0.000000     0.000000            1            2            1          103     0.788959 2.392687e+05     0.078835           68 
000005@J287/extract/000155146405003964132_Titan_Andrey_S319_G13_V1-1_125-21_000_ali_DW_particles.mrcs J1/imported/000155146405003964132_Titan_Andrey_S319_G13_V1-1_125-21_000_ali_DW.mrc  3094.000000  2909.000000   149.482315    86.822916   142.045293     -0.83162     -0.83162  7536.884277  7413.409180     -2.57922     0.000000     0.000000            1            2            1          104     0.806455 2.392780e+05     0.140847           15 
000006@J287/extract/000155146405003964132_Titan_Andrey_S319_G13_V1-1_125-21_000_ali_DW_particles.mrcs J1/imported/000155146405003964132_Titan_Andrey_S319_G13_V1-1_125-21_000_ali_DW.mrc  2893.000000   337.000000   -106.76741    44.718290   -137.18335     -3.30962     -0.00562  7661.107422  7537.632324     -2.57922     0.000000     0.000000            1            1            1          104     0.836471 2.389883e+05     0.085632           47 
000007@J287/extract/000155146405003964132_Titan_Andrey_S319_G13_V1-1_125-21_000_ali_DW_particles.mrcs J1/imported/000155146405003964132_Titan_Andrey_S319_G13_V1-1_125-21_000_ali_DW.mrc  1532.000000  1038.000000    44.053901    91.868746    -77.18018     -3.30962     -0.00562  7543.068848  7419.593750     -2.57922     0.000000     0.000000            1            2            1          104     0.813690 2.395758e+05     0.118555           49 
000008@J287/extract/000155146405003964132_Titan_Andrey_S319_G13_V1-1_125-21_000_ali_DW_particles.mrcs J1/imported/000155146405003964132_Titan_Andrey_S319_G13_V1-1_125-21_000_ali_DW.mrc   666.000000  1245.000000    80.209178    66.850894   161.301948     1.646384     -0.00562  7484.281738  7360.806641     -2.57922     0.000000     0.000000            1            1            1          104     0.812921 2.392772e+05     0.070609           59 
000011@J287/extract/000155146405003964132_Titan_Andrey_S319_G13_V1-1_125-21_000_ali_DW_particles.mrcs J1/imported/000155146405003964132_Titan_Andrey_S319_G13_V1-1_125-21_000_ali_DW.mrc  4339.000000  2797.000000   167.875360   112.417246   111.789862     -0.00562     -0.83162  7606.887207  7483.412109     -2.57922     0.000000     0.000000            1            2            1          104     0.813101 2.394797e+05     0.341180           10 
000015@J287/extract/000155146405003964132_Titan_Andrey_S319_G13_V1-1_125-21_000_ali_DW_particles.mrcs J1/imported/000155146405003964132_Titan_Andrey_S319_G13_V1-1_125-21_000_ali_DW.mrc   881.000000   335.000000    28.231638    52.138269   -137.26906     0.820384     -1.65762  7582.151367  7458.676270     -2.57922     0.000000     0.000000            1            1            1          104     0.813522 2.395879e+05     0.277803           49 
000026@J287/extract/000155146405003964132_Titan_Andrey_S319_G13_V1-1_125-21_000_ali_DW_particles.mrcs J1/imported/000155146405003964132_Titan_Andrey_S319_G13_V1-1_125-21_000_ali_DW.mrc   181.000000  2935.000000   166.258186    61.825516   143.700930     -1.65762     -4.96162  7448.438477  7324.963379     -2.57922     0.000000     0.000000            1            2            1          104     0.810600 2.393822e+05     0.057968           52 
000030@J287/extract/000155146405003964132_Titan_Andrey_S319_G13_V1-1_125-21_000_ali_DW_particles.mrcs J1/imported/000155146405003964132_Titan_Andrey_S319_G13_V1-1_125-21_000_ali_DW.mrc  3285.000000  1308.000000     -9.54396   131.137754   -109.90757     -0.83162     0.820384  7581.852539  7458.377441     -2.57922     0.000000     0.000000            1            1            1          104     0.820131 2.391831e+05     0.040983          139 
000034@J287/extract/000155146405003964132_Titan_Andrey_S319_G13_V1-1_125-21_000_ali_DW_particles.mrcs J1/imported/000155146405003964132_Titan_Andrey_S319_G13_V1-1_125-21_000_ali_DW.mrc  1076.000000  3145.000000    -46.48290   127.797847   110.708162     -0.83162     -0.00562  7502.872559  7379.397461     -2.57922     0.000000     0.000000            1            2            1          104     0.814983 2.391570e+05     0.342555            9 
000002@J287/extract/000156565921119334149_Titan_Andrey_S319_G13_V1-1_3nd_283-6_000_ali_DW_particles.mrcs J1/imported/000156565921119334149_Titan_Andrey_S319_G13_V1-1_3nd_283-6_000_ali_DW.mrc  1363.000000  3404.000000    -35.97945    76.261285   -106.51099     0.820384     0.820384  9879.599609  9760.362305    -16.92746     0.000000     0.000000            1            2            1          105     0.802857 2.393689e+05     0.073841           25 
000003@J287/extract/000156565921119334149_Titan_Andrey_S319_G13_V1-1_3nd_283-6_000_ali_DW_particles.mrcs J1/imported/000156565921119334149_Titan_Andrey_S319_G13_V1-1_3nd_283-6_000_ali_DW.mrc   489.000000   673.000000   158.017249   101.173108    -79.31948     -2.48362     3.298384  9881.763672  9762.526367    -16.92746     0.000000     0.000000            1            1            1          105     0.810196 2.390312e+05     0.272925           18 
000006@J287/extract/000156565921119334149_Titan_Andrey_S319_G13_V1-1_3nd_283-6_000_ali_DW_particles.mrcs J1/imported/000156565921119334149_Titan_Andrey_S319_G13_V1-1_3nd_283-6_000_ali_DW.mrc   626.000000  1487.000000   179.046728   107.285704    -89.03060     3.298384     2.472384  9870.178711  9750.941406    -16.92746     0.000000     0.000000            1            2            1          105     0.818378 2.388114e+05     0.309409           22 
000008@J287/extract/000156565921119334149_Titan_Andrey_S319_G13_V1-1_3nd_283-6_000_ali_DW_particles.mrcs J1/imported/000156565921119334149_Titan_Andrey_S319_G13_V1-1_3nd_283-6_000_ali_DW.mrc  1919.000000  1706.000000    47.708133    42.487629    90.072450     -1.65762     0.820384  9766.832031  9647.594727    -16.92746     0.000000     0.000000            1            1            1          105     0.808051 2.390079e+05     0.239555           61 
000010@J287/extract/000156565921119334149_Titan_Andrey_S319_G13_V1-1_3nd_283-6_000_ali_DW_particles.mrcs J1/imported/000156565921119334149_Titan_Andrey_S319_G13_V1-1_3nd_283-6_000_ali_DW.mrc  4585.000000  3732.000000   176.274900   123.307191   106.028167     0.820384     -0.83162  9964.537109  9845.299805    -16.92746     0.000000     0.000000            1            2            1          105     0.826568 2.387932e+05     0.120300           13 
000017@J287/extract/000156565921119334149_Titan_Andrey_S319_G13_V1-1_3nd_283-6_000_ali_DW_particles.mrcs J1/imported/000156565921119334149_Titan_Andrey_S319_G13_V1-1_3nd_283-6_000_ali_DW.mrc  5277.000000  1435.000000     -2.38596   107.880979   -102.24333     -0.00562     0.820384  9916.910156  9797.672852    -16.92746     0.000000     0.000000            1            1            1          105     0.815072 2.394766e+05     0.149489           26 
000019@J287/extract/000156565921119334149_Titan_Andrey_S319_G13_V1-1_3nd_283-6_000_ali_DW_particles.mrcs J1/imported/000156565921119334149_Titan_Andrey_S319_G13_V1-1_3nd_283-6_000_ali_DW.mrc  4906.000000  3169.000000    57.680682    61.873146   127.443650     -3.30962     -1.65762  9947.157227  9827.919922    -16.92746     0.000000     0.000000            1            2            1          105     0.809270 2.391394e+05     0.154729           31 
000024@J287/extract/000156565921119334149_Titan_Andrey_S319_G13_V1-1_3nd_283-6_000_ali_DW_particles.mrcs J1/imported/000156565921119334149_Titan_Andrey_S319_G13_V1-1_3nd_283-6_000_ali_DW.mrc   504.000000  3949.000000   -147.07176    73.501326   -112.07160     1.646384     -1.65762  9854.010742  9734.773438    -16.92746     0.000000     0.000000            1            1            1          105     0.804502 2.390675e+05     0.128265           39 
000026@J287/extract/000156565921119334149_Titan_Andrey_S319_G13_V1-1_3nd_283-6_000_ali_DW_particles.mrcs J1/imported/000156565921119334149_Titan_Andrey_S319_G13_V1-1_3nd_283-6_000_ali_DW.mrc  4837.000000  2592.000000    62.644218    31.508788    45.640144     -0.00562     1.646384  9895.652344  9776.415039    -16.92746     0.000000     0.000000            1            2            1          105     0.823527 2.387397e+05     0.381733           19 
000027@J287/extract/000156565921119334149_Titan_Andrey_S319_G13_V1-1_3nd_283-6_000_ali_DW_particles.mrcs J1/imported/000156565921119334149_Titan_Andrey_S319_G13_V1-1_3nd_283-6_000_ali_DW.mrc  2240.000000  1369.000000   -133.01967    78.550569    -25.99034     -7.43962     6.602384  9781.494141  9662.256836    -16.92746     0.000000     0.000000            1            1            1          105     0.795728 2.391003e+05     0.030276          118 
000028@J287/extract/000156565921119334149_Titan_Andrey_S319_G13_V1-1_3nd_283-6_000_ali_DW_particles.mrcs J1/imported/000156565921119334149_Titan_Andrey_S319_G13_V1-1_3nd_283-6_000_ali_DW.mrc  3075.000000  1612.000000   125.952925    39.760889   174.608373     -3.30962     2.472384  9793.799805  9674.562500    -16.92746     0.000000     0.000000            1            2            1          105     0.804218 2.391345e+05     0.109083          111 
000032@J287/extract/000156565921119334149_Titan_Andrey_S319_G13_V1-1_3nd_283-6_000_ali_DW_particles.mrcs J1/imported/000156565921119334149_Titan_Andrey_S319_G13_V1-1_3nd_283-6_000_ali_DW.mrc  3822.000000  2725.000000   127.866627    25.986364    47.591114     -4.13562     0.820384  9840.053711  9720.816406    -16.92746     0.000000     0.000000            1            1            1          105     0.817543 2.388492e+05     0.114589          117 
000033@J287/extract/000156565921119334149_Titan_Andrey_S319_G13_V1-1_3nd_283-6_000_ali_DW_particles.mrcs J1/imported/000156565921119334149_Titan_Andrey_S319_G13_V1-1_3nd_283-6_000_ali_DW.mrc  4211.000000  1007.000000    -16.49284   102.907199   -123.09551     -0.00562     -2.48362  9890.745117  9771.507812    -16.92746     0.000000     0.000000            1            2            1          105     0.816780 2.392583e+05     0.116413           30 
000044@J287/extract/000156565921119334149_Titan_Andrey_S319_G13_V1-1_3nd_283-6_000_ali_DW_particles.mrcs J1/imported/000156565921119334149_Titan_Andrey_S319_G13_V1-1_3nd_283-6_000_ali_DW.mrc  3651.000000  2468.000000    -63.47325   127.573131   153.640930     2.472384     0.820384  9821.878906  9702.641602    -16.92746     0.000000     0.000000            1            1            1          105     0.827506 2.388886e+05     0.177541           28 
000057@J287/extract/000156565921119334149_Titan_Andrey_S319_G13_V1-1_3nd_283-6_000_ali_DW_particles.mrcs J1/imported/000156565921119334149_Titan_Andrey_S319_G13_V1-1_3nd_283-6_000_ali_DW.mrc  1550.000000  3868.000000   110.875492    52.510540   -131.09663     -0.00562     1.646384  9939.553711  9820.316406    -16.92746     0.000000     0.000000            1            2            1          105     0.812989 2.390802e+05     0.249555           80 
000003@J287/extract/000158366306875423257_Titan_Andrey_S319_G13_V1-1_3nd_246-13_003_ali_DW_particles.mrcs J1/imported/000158366306875423257_Titan_Andrey_S319_G13_V1-1_3nd_246-13_003_ali_DW.mrc  1824.000000  3802.000000    -32.97782    57.968888     4.073889     -0.00562     -0.83162 14838.944336 14355.369141    -31.78476     0.000000     0.000000            1            2            1          106     0.801837 2.393748e+05     0.302219           62 
000004@J287/extract/000158366306875423257_Titan_Andrey_S319_G13_V1-1_3nd_246-13_003_ali_DW_particles.mrcs J1/imported/000158366306875423257_Titan_Andrey_S319_G13_V1-1_3nd_246-13_003_ali_DW.mrc  5571.000000  3906.000000   -155.46758    63.207568     -6.97433     3.298384     -0.00562 15034.154297 14550.579102    -31.78476     0.000000     0.000000            1            1            1          106     0.813349 2.394901e+05     0.165180           55 
000006@J287/extract/000158366306875423257_Titan_Andrey_S319_G13_V1-1_3nd_246-13_003_ali_DW_particles.mrcs J1/imported/000158366306875423257_Titan_Andrey_S319_G13_V1-1_3nd_246-13_003_ali_DW.mrc  3935.000000  2081.000000   165.143648   123.339340   -152.50833     1.646384     2.472384 14856.368164 14372.792969    -31.78476     0.000000     0.000000            1            2            1          106     0.805457 2.403224e+05     0.180450           19 
000011@J287/extract/000158366306875423257_Titan_Andrey_S319_G13_V1-1_3nd_246-13_003_ali_DW_particles.mrcs J1/imported/000158366306875423257_Titan_Andrey_S319_G13_V1-1_3nd_246-13_003_ali_DW.mrc  2316.000000  3119.000000   -123.10528     3.801987    -67.25816     -4.13562     -4.13562 14821.039062 14337.463867    -31.78476     0.000000     0.000000            1            1            1          106     0.804935 2.393214e+05     0.289439            5 
000015@J287/extract/000158366306875423257_Titan_Andrey_S319_G13_V1-1_3nd_246-13_003_ali_DW_particles.mrcs J1/imported/000158366306875423257_Titan_Andrey_S319_G13_V1-1_3nd_246-13_003_ali_DW.mrc  2060.000000   160.000000   121.493167    41.382288   157.755754     -3.30962     0.820384 14971.280273 14487.705078    -31.78476     0.000000     0.000000            1            2            1          106     0.801210 2.395241e+05     0.201089           46 
000019@J287/extract/000158366306875423257_Titan_Andrey_S319_G13_V1-1_3nd_246-13_003_ali_DW_particles.mrcs J1/imported/000158366306875423257_Titan_Andrey_S319_G13_V1-1_3nd_246-13_003_ali_DW.mrc  2203.000000  2378.000000    25.451229    52.158106    -58.57076     -0.00562     -0.83162 14801.344727 14317.769531    -31.78476     0.000000     0.000000            1            1            1          106     0.814948 2.394562e+05     0.273224           28 
000021@J287/extract/000158366306875423257_Titan_Andrey_S319_G13_V1-1_3nd_246-13_003_ali_DW_particles.mrcs J1/imported/000158366306875423257_Titan_Andrey_S319_G13_V1-1_3nd_246-13_003_ali_DW.mrc  4088.000000   908.000000   -166.91935    95.075171    -78.00828     -0.00562     -0.00562 15033.611328 14550.036133    -31.78476     0.000000     0.000000            1            2            1          106     0.808132 2.393724e+05     0.185192           34 
000025@J287/extract/000158366306875423257_Titan_Andrey_S319_G13_V1-1_3nd_246-13_003_ali_DW_particles.mrcs J1/imported/000158366306875423257_Titan_Andrey_S319_G13_V1-1_3nd_246-13_003_ali_DW.mrc  1229.000000  2247.000000    -81.23568    97.307825    99.389149     -2.48362     -4.96162 14791.371094 14307.795898    -31.78476     0.000000     0.000000            1            1            1          106     0.809158 2.394008e+05     0.113473           31 
000027@J287/extract/000158366306875423257_Titan_Andrey_S319_G13_V1-1_3nd_246-13_003_ali_DW_particles.mrcs J1/imported/000158366306875423257_Titan_Andrey_S319_G13_V1-1_3nd_246-13_003_ali_DW.mrc  3271.000000   450.000000   -112.49167   116.915320   -151.89228     -0.83162     3.298384 15072.201172 14588.625977    -31.78476     0.000000     0.000000            1            2            1          106     0.805283 2.393855e+05     0.320149           16 
000029@J287/extract/000158366306875423257_Titan_Andrey_S319_G13_V1-1_3nd_246-13_003_ali_DW_particles.mrcs J1/imported/000158366306875423257_Titan_Andrey_S319_G13_V1-1_3nd_246-13_003_ali_DW.mrc  1002.000000  3537.000000    -88.77006    29.557328    -45.93690     1.646384     -2.48362 14806.666016 14323.090820    -31.78476     0.000000     0.000000            1            1            1          106     0.807722 2.396509e+05     0.187508           44 
000033@J287/extract/000158366306875423257_Titan_Andrey_S319_G13_V1-1_3nd_246-13_003_ali_DW_particles.mrcs J1/imported/000158366306875423257_Titan_Andrey_S319_G13_V1-1_3nd_246-13_003_ali_DW.mrc  2012.000000  1813.000000   109.011512   107.925058    13.112904     -6.61362     3.298384 14814.741211 14331.166016    -31.78476     0.000000     0.000000            1            2            1          106     0.805873 2.394474e+05     0.046952          130 
000042@J287/extract/000158366306875423257_Titan_Andrey_S319_G13_V1-1_3nd_246-13_003_ali_DW_particles.mrcs J1/imported/000158366306875423257_Titan_Andrey_S319_G13_V1-1_3nd_246-13_003_ali_DW.mrc  4424.000000   679.000000    -19.32933   105.345323    -36.89312     0.820384     -0.83162 15086.994141 14603.418945    -31.78476     0.000000     0.000000            1            1            1          106     0.801372 2.394270e+05     0.186038           20 
000044@J287/extract/000158366306875423257_Titan_Andrey_S319_G13_V1-1_3nd_246-13_003_ali_DW_particles.mrcs J1/imported/000158366306875423257_Titan_Andrey_S319_G13_V1-1_3nd_246-13_003_ali_DW.mrc  3156.000000   747.000000    67.602427    68.339280   -178.14646     -0.00562     -0.00562 14997.410156 14513.834961    -31.78476     0.000000     0.000000            1            2            1          106     0.808860 2.394006e+05     0.146101           22 
000045@J287/extract/000158366306875423257_Titan_Andrey_S319_G13_V1-1_3nd_246-13_003_ali_DW_particles.mrcs J1/imported/000158366306875423257_Titan_Andrey_S319_G13_V1-1_3nd_246-13_003_ali_DW.mrc  3872.000000  1232.000000   -112.32874    33.752234    -54.95204     -1.65762     0.820384 14956.151367 14472.576172    -31.78476     0.000000     0.000000            1            1            1          106     0.818480 2.395445e+05     0.056723           62 
000046@J287/extract/000158366306875423257_Titan_Andrey_S319_G13_V1-1_3nd_246-13_003_ali_DW_particles.mrcs J1/imported/000158366306875423257_Titan_Andrey_S319_G13_V1-1_3nd_246-13_003_ali_DW.mrc  4821.000000  2463.000000    91.216538   151.953134   141.653923     -1.65762     -2.48362 14932.399414 14448.824219    -31.78476     0.000000     0.000000            1            2            1          106     0.807588 2.397725e+05     0.166916           85 
000047@J287/extract/000158366306875423257_Titan_Andrey_S319_G13_V1-1_3nd_246-13_003_ali_DW_particles.mrcs J1/imported/000158366306875423257_Titan_Andrey_S319_G13_V1-1_3nd_246-13_003_ali_DW.mrc  3530.000000  3084.000000    25.859265   105.316423    -79.28487     0.820384     1.646384 14861.711914 14378.136719    -31.78476     0.000000     0.000000            1            1            1          106     0.814950 2.394115e+05     0.077436           46 
000052@J287/extract/000158366306875423257_Titan_Andrey_S319_G13_V1-1_3nd_246-13_003_ali_DW_particles.mrcs J1/imported/000158366306875423257_Titan_Andrey_S319_G13_V1-1_3nd_246-13_003_ali_DW.mrc  5583.000000  2730.000000    27.906378   146.699726   153.560343     -4.13562     -2.48362 15026.935547 14543.360352    -31.78476     0.000000     0.000000            1            2            1          106     0.802837 2.396844e+05     0.142296           25 
000056@J287/extract/000158366306875423257_Titan_Andrey_S319_G13_V1-1_3nd_246-13_003_ali_DW_particles.mrcs J1/imported/000158366306875423257_Titan_Andrey_S319_G13_V1-1_3nd_246-13_003_ali_DW.mrc  1250.000000  1829.000000    80.029371    43.595357   120.383513     0.820384     -0.00562 14810.542969 14326.967773    -31.78476     0.000000     0.000000            1            1            1          106     0.806337 2.393107e+05     0.168432           51 
000058@J287/extract/000158366306875423257_Titan_Andrey_S319_G13_V1-1_3nd_246-13_003_ali_DW_particles.mrcs J1/imported/000158366306875423257_Titan_Andrey_S319_G13_V1-1_3nd_246-13_003_ali_DW.mrc  3433.000000  3559.000000   147.101928   127.915769   -139.02812     -0.00562     0.820384 14907.319336 14423.744141    -31.78476     0.000000     0.000000            1            2            1          106     0.807416 2.393617e+05     0.097087           43 
000059@J287/extract/000158366306875423257_Titan_Andrey_S319_G13_V1-1_3nd_246-13_003_ali_DW_particles.mrcs J1/imported/000158366306875423257_Titan_Andrey_S319_G13_V1-1_3nd_246-13_003_ali_DW.mrc  3115.000000  2739.000000   -168.39377   116.371014    -51.75534     -0.83162     0.820384 14822.603516 14339.028320    -31.78476     0.000000     0.000000            1            1            1          106     0.801148 2.394539e+05     0.215517           20 
000060@J287/extract/000158366306875423257_Titan_Andrey_S319_G13_V1-1_3nd_246-13_003_ali_DW_particles.mrcs J1/imported/000158366306875423257_Titan_Andrey_S319_G13_V1-1_3nd_246-13_003_ali_DW.mrc  4738.000000   864.000000    -45.97029   144.978403   -120.22069     -0.00562     1.646384 15051.381836 14567.806641    -31.78476     0.000000     0.000000            1            2            1          106     0.805701 2.395849e+05     0.412225           20 
000062@J287/extract/000158366306875423257_Titan_Andrey_S319_G13_V1-1_3nd_246-13_003_ali_DW_particles.mrcs J1/imported/000158366306875423257_Titan_Andrey_S319_G13_V1-1_3nd_246-13_003_ali_DW.mrc  3482.000000   220.000000   -167.81701    45.685913   -128.68600     -0.83162     2.472384 15154.527344 14670.952148    -31.78476     0.000000     0.000000            1            1            1          106     0.812872 2.395904e+05     0.136580            8 
000001@J287/extract/000158834726712855381_Titan_Andrey_S319_G13_V1-1_97-4_002_ali_DW_particles.mrcs J1/imported/000158834726712855381_Titan_Andrey_S319_G13_V1-1_97-4_002_ali_DW.mrc  3975.000000  1502.000000   167.624034    51.930851    -34.42052     1.646384     1.646384 12836.119141 11861.485352    -28.07900     0.000000     0.000000            1            1            1          107     0.805479 2.391569e+05     0.157395           28 
000002@J287/extract/000158834726712855381_Titan_Andrey_S319_G13_V1-1_97-4_002_ali_DW_particles.mrcs J1/imported/000158834726712855381_Titan_Andrey_S319_G13_V1-1_97-4_002_ali_DW.mrc  5359.000000  1304.000000   146.800291   101.259650    -43.53210     4.124384    -10.74362 12949.135742 11974.501953    -28.07900     0.000000     0.000000            1            2            1          107     0.802853 2.387729e+05     0.207245           66 
000011@J287/extract/000158834726712855381_Titan_Andrey_S319_G13_V1-1_97-4_002_ali_DW_particles.mrcs J1/imported/000158834726712855381_Titan_Andrey_S319_G13_V1-1_97-4_002_ali_DW.mrc  1684.000000  2686.000000    -47.05804    65.992809     2.056742     0.820384     -2.48362 12782.375000 11807.741211    -28.07900     0.000000     0.000000            1            1            1          107     0.800758 2.392244e+05     0.179957           50 
000021@J287/extract/000158834726712855381_Titan_Andrey_S319_G13_V1-1_97-4_002_ali_DW_particles.mrcs J1/imported/000158834726712855381_Titan_Andrey_S319_G13_V1-1_97-4_002_ali_DW.mrc  2264.000000  1435.000000   -166.85286    75.848112   165.736380     -0.83162     -0.00562 12779.914062 11805.280273    -28.07900     0.000000     0.000000            1            2            1          107     0.810470 2.391139e+05     0.161621           25 
000022@J287/extract/000158834726712855381_Titan_Andrey_S319_G13_V1-1_97-4_002_ali_DW_particles.mrcs J1/imported/000158834726712855381_Titan_Andrey_S319_G13_V1-1_97-4_002_ali_DW.mrc   984.000000  2915.000000    10.297633    94.495742    -60.78661     -0.00562     -0.83162 12783.375000 11808.741211    -28.07900     0.000000     0.000000            1            1            1          107     0.836128 2.385677e+05     0.076536           56 
000026@J287/extract/000158834726712855381_Titan_Andrey_S319_G13_V1-1_97-4_002_ali_DW_particles.mrcs J1/imported/000158834726712855381_Titan_Andrey_S319_G13_V1-1_97-4_002_ali_DW.mrc  5467.000000  2809.000000   119.354755    52.386434    43.208050     -1.65762     3.298384 13011.359375 12036.725586    -28.07900     0.000000     0.000000            1            2            1          107     0.803243 2.391654e+05     0.060356           54 
000027@J287/extract/000158834726712855381_Titan_Andrey_S319_G13_V1-1_97-4_002_ali_DW_particles.mrcs J1/imported/000158834726712855381_Titan_Andrey_S319_G13_V1-1_97-4_002_ali_DW.mrc  1574.000000  2859.000000   -148.88449   119.201757    39.775534     0.820384     -1.65762 12789.426758 11814.792969    -28.07900     0.000000     0.000000            1            1            1          107     0.801284 2.395432e+05     0.243006           24 
000032@J287/extract/000158834726712855381_Titan_Andrey_S319_G13_V1-1_97-4_002_ali_DW_particles.mrcs J1/imported/000158834726712855381_Titan_Andrey_S319_G13_V1-1_97-4_002_ali_DW.mrc  3678.000000   752.000000    -46.54318   130.856777   -142.45506     -4.96162     2.472384 12897.151367 11922.517578    -28.07900     0.000000     0.000000            1            2            1          107     0.809134 2.391191e+05     0.089059           53 
000038@J287/extract/000158834726712855381_Titan_Andrey_S319_G13_V1-1_97-4_002_ali_DW_particles.mrcs J1/imported/000158834726712855381_Titan_Andrey_S319_G13_V1-1_97-4_002_ali_DW.mrc  1279.000000  1619.000000    -78.23217    85.393185   105.026090     -0.83162     0.820384 12750.262695 11775.628906    -28.07900     0.000000     0.000000            1            1            1          107     0.817853 2.391324e+05     0.077665           25 
000039@J287/extract/000158834726712855381_Titan_Andrey_S319_G13_V1-1_97-4_002_ali_DW_particles.mrcs J1/imported/000158834726712855381_Titan_Andrey_S319_G13_V1-1_97-4_002_ali_DW.mrc  5458.000000  1206.000000   130.275410   122.213661   153.663193     2.472384     0.820384 12958.681641 11984.047852    -28.07900     0.000000     0.000000            1            2            1          107     0.799538 2.387499e+05     0.053511           70 
000042@J287/extract/000158834726712855381_Titan_Andrey_S319_G13_V1-1_97-4_002_ali_DW_particles.mrcs J1/imported/000158834726712855381_Titan_Andrey_S319_G13_V1-1_97-4_002_ali_DW.mrc  5625.000000   603.000000   103.251297   134.803567   -145.90994     4.950384     -2.48362 12982.170898 12007.537109    -28.07900     0.000000     0.000000            1            1            1          107     0.787321 2.390167e+05     0.077276           43 
000043@J287/extract/000158834726712855381_Titan_Andrey_S319_G13_V1-1_97-4_002_ali_DW_particles.mrcs J1/imported/000158834726712855381_Titan_Andrey_S319_G13_V1-1_97-4_002_ali_DW.mrc  2772.000000  2087.000000   104.185829    70.314135    73.142196     1.646384     -0.00562 12778.424805 11803.791016    -28.07900     0.000000     0.000000            1            2            1          107     0.811292 2.390568e+05     0.060487          123 
000046@J287/extract/000158834726712855381_Titan_Andrey_S319_G13_V1-1_97-4_002_ali_DW_particles.mrcs J1/imported/000158834726712855381_Titan_Andrey_S319_G13_V1-1_97-4_002_ali_DW.mrc  5471.000000  1045.000000   -152.63469    63.226766   105.479602     1.646384     0.820384 12963.220703 11988.586914    -28.07900     0.000000     0.000000            1            1            1          107     0.790295 2.394091e+05     0.179467           46 
000048@J287/extract/000158834726712855381_Titan_Andrey_S319_G13_V1-1_97-4_002_ali_DW_particles.mrcs J1/imported/000158834726712855381_Titan_Andrey_S319_G13_V1-1_97-4_002_ali_DW.mrc  4659.000000  2858.000000   -179.64143   134.069174    -85.29958     0.820384     0.820384 12924.983398 11950.349609    -28.07900     0.000000     0.000000            1            2            1          107     0.803092 2.393079e+05     0.156550           16 
000053@J287/extract/000158834726712855381_Titan_Andrey_S319_G13_V1-1_97-4_002_ali_DW_particles.mrcs J1/imported/000158834726712855381_Titan_Andrey_S319_G13_V1-1_97-4_002_ali_DW.mrc  2275.000000  3715.000000   -169.77621   112.405440    -68.60021     -0.83162     -0.00562 12861.808594 11887.174805    -28.07900     0.000000     0.000000            1            1            1          107     0.810125 2.391985e+05     0.295283           28 
000054@J287/extract/000158834726712855381_Titan_Andrey_S319_G13_V1-1_97-4_002_ali_DW_particles.mrcs J1/imported/000158834726712855381_Titan_Andrey_S319_G13_V1-1_97-4_002_ali_DW.mrc  5046.000000  1471.000000   -157.09776    96.323326    -59.41130     2.472384     0.820384 12918.871094 11944.237305    -28.07900     0.000000     0.000000            1            2            1          107     0.809866 2.389986e+05     0.101632           46 
000059@J287/extract/000158834726712855381_Titan_Andrey_S319_G13_V1-1_97-4_002_ali_DW_particles.mrcs J1/imported/000158834726712855381_Titan_Andrey_S319_G13_V1-1_97-4_002_ali_DW.mrc  4990.000000  3169.000000   -171.04362    59.084233    53.288312     -0.00562     -0.00562 12993.009766 12018.375977    -28.07900     0.000000     0.000000            1            1            1          107     0.810710 2.389819e+05     0.175777           45 
000062@J287/extract/000158834726712855381_Titan_Andrey_S319_G13_V1-1_97-4_002_ali_DW_particles.mrcs J1/imported/000158834726712855381_Titan_Andrey_S319_G13_V1-1_97-4_002_ali_DW.mrc  1134.000000  3474.000000   143.853946   146.665889    15.097153     -0.00562     1.646384 12831.534180 11856.900391    -28.07900     0.000000     0.000000            1            2            1          107     0.819235 2.390786e+05     0.116818           31 
000064@J287/extract/000158834726712855381_Titan_Andrey_S319_G13_V1-1_97-4_002_ali_DW_particles.mrcs J1/imported/000158834726712855381_Titan_Andrey_S319_G13_V1-1_97-4_002_ali_DW.mrc  2400.000000  1992.000000   -151.37452    82.000262     6.129243     0.820384     -0.00562 12773.543945 11798.910156    -28.07900     0.000000     0.000000            1            1            1          107     0.809166 2.387364e+05     0.067715           71 
000066@J287/extract/000158834726712855381_Titan_Andrey_S319_G13_V1-1_97-4_002_ali_DW_particles.mrcs J1/imported/000158834726712855381_Titan_Andrey_S319_G13_V1-1_97-4_002_ali_DW.mrc  5274.000000   794.000000   121.133809    72.575212   -144.47701     -0.00562     -0.83162 12964.732422 11990.098633    -28.07900     0.000000     0.000000            1            2            1          107     0.808930 2.386736e+05     0.137218           77 
000069@J287/extract/000158834726712855381_Titan_Andrey_S319_G13_V1-1_97-4_002_ali_DW_particles.mrcs J1/imported/000158834726712855381_Titan_Andrey_S319_G13_V1-1_97-4_002_ali_DW.mrc  5215.000000   971.000000   156.347049    63.213912   -154.25978     0.820384     -0.00562 12951.921875 11977.288086    -28.07900     0.000000     0.000000            1            1            1          107     0.789780 2.391583e+05     0.169131           30 
000072@J287/extract/000158834726712855381_Titan_Andrey_S319_G13_V1-1_97-4_002_ali_DW_particles.mrcs J1/imported/000158834726712855381_Titan_Andrey_S319_G13_V1-1_97-4_002_ali_DW.mrc  4928.000000   400.000000   -131.53248    72.416724   165.224235     -0.83162     -0.00562 12986.667969 12012.034180    -28.07900     0.000000     0.000000            1            2            1          107     0.795176 2.392707e+05     0.100559          211 
000004@J287/extract/000163405398922113029_Titan_Andrey_S319_G13_V1-1_3nd_308-14_001_ali_DW_particles.mrcs J1/imported/000163405398922113029_Titan_Andrey_S319_G13_V1-1_3nd_308-14_001_ali_DW.mrc  3631.000000  2968.000000    -14.91864    67.571431   154.412591     -3.30962     -0.00562  8790.777344  8164.119629    -20.78419     0.000000     0.000000            1            2            1          108     0.822304 2.390635e+05     0.146472           32 
000016@J287/extract/000163405398922113029_Titan_Andrey_S319_G13_V1-1_3nd_308-14_001_ali_DW_particles.mrcs J1/imported/000163405398922113029_Titan_Andrey_S319_G13_V1-1_3nd_308-14_001_ali_DW.mrc  4732.000000  1596.000000     -6.53058    64.972395    -10.44593     1.646384     -0.00562  8843.200195  8216.542969    -20.78419     0.000000     0.000000            1            1            1          108     0.826054 2.388920e+05     0.066388           42 
000023@J287/extract/000163405398922113029_Titan_Andrey_S319_G13_V1-1_3nd_308-14_001_ali_DW_particles.mrcs J1/imported/000163405398922113029_Titan_Andrey_S319_G13_V1-1_3nd_308-14_001_ali_DW.mrc  3381.000000  2332.000000    84.227226    57.305949   110.780129     -0.83162     0.820384  8755.073242  8128.415039    -20.78419     0.000000     0.000000            1            2            1          108     0.835022 2.390015e+05     0.115531           46 
000025@J287/extract/000163405398922113029_Titan_Andrey_S319_G13_V1-1_3nd_308-14_001_ali_DW_particles.mrcs J1/imported/000163405398922113029_Titan_Andrey_S319_G13_V1-1_3nd_308-14_001_ali_DW.mrc  4152.000000  3782.000000    45.645405   107.615997   144.117767     -1.65762     -1.65762  8882.707031  8256.049805    -20.78419     0.000000     0.000000            1            1            1          108     0.790704 2.396907e+05     0.054187           66 
000031@J287/extract/000163405398922113029_Titan_Andrey_S319_G13_V1-1_3nd_308-14_001_ali_DW_particles.mrcs J1/imported/000163405398922113029_Titan_Andrey_S319_G13_V1-1_3nd_308-14_001_ali_DW.mrc  5520.000000   222.000000   -139.97188    69.810089    47.193873     3.298384     4.124384  9041.232422  8414.575195    -20.78419     0.000000     0.000000            1            2            1          108     0.810143 2.393811e+05     0.052840           24 
000040@J287/extract/000163405398922113029_Titan_Andrey_S319_G13_V1-1_3nd_308-14_001_ali_DW_particles.mrcs J1/imported/000163405398922113029_Titan_Andrey_S319_G13_V1-1_3nd_308-14_001_ali_DW.mrc  1200.000000  1481.000000    10.316496    39.656304    -53.19639     4.950384     -0.00562  8750.945312  8124.287598    -20.78419     0.000000     0.000000            1            1            1          108     0.839760 2.387369e+05     0.112774           34 
000001@J287/extract/000164469637171999880_Titan_Andrey_S319_G13_V1-1_2nd_134-22_005_ali_DW_particles.mrcs J1/imported/000164469637171999880_Titan_Andrey_S319_G13_V1-1_2nd_134-22_005_ali_DW.mrc  5335.000000   203.000000   -139.27260   129.520302     -1.71286     -2.48362     8.254384 10798.604492 10376.055664   240.531570     0.000000     0.000000            1            2            1          109     0.811102 2.400681e+05     0.222762           47 
000012@J287/extract/000164469637171999880_Titan_Andrey_S319_G13_V1-1_2nd_134-22_005_ali_DW_particles.mrcs J1/imported/000164469637171999880_Titan_Andrey_S319_G13_V1-1_2nd_134-22_005_ali_DW.mrc  5533.000000  3298.000000    -46.70369   134.033964    -43.12791     -2.48362     1.646384 10780.467773 10357.918945   240.531570     0.000000     0.000000            1            1            1          109     0.812682 2.401401e+05     0.228457            7 
000016@J287/extract/000164469637171999880_Titan_Andrey_S319_G13_V1-1_2nd_134-22_005_ali_DW_particles.mrcs J1/imported/000164469637171999880_Titan_Andrey_S319_G13_V1-1_2nd_134-22_005_ali_DW.mrc  2302.000000  3521.000000    -23.37620    77.594515   -151.32845     -0.83162     -1.65762 10493.457031 10070.908203   240.531570     0.000000     0.000000            1            2            1          109     0.812770 2.400488e+05     0.110894           29 
000017@J287/extract/000164469637171999880_Titan_Andrey_S319_G13_V1-1_2nd_134-22_005_ali_DW_particles.mrcs J1/imported/000164469637171999880_Titan_Andrey_S319_G13_V1-1_2nd_134-22_005_ali_DW.mrc  4921.000000  2074.000000   -175.36662   115.021679   -119.12902     -0.00562     1.646384 10583.072266 10160.523438   240.531570     0.000000     0.000000            1            1            1          109     0.809151 2.400061e+05     0.217859           24 
000020@J287/extract/000164469637171999880_Titan_Andrey_S319_G13_V1-1_2nd_134-22_005_ali_DW_particles.mrcs J1/imported/000164469637171999880_Titan_Andrey_S319_G13_V1-1_2nd_134-22_005_ali_DW.mrc  5122.000000  2916.000000    -22.24709   118.130371   165.528099     -1.65762     -0.00562 10663.140625 10240.591797   240.531570     0.000000     0.000000            1            2            1          109     0.809242 2.400687e+05     0.218106           98 
000023@J287/extract/000164469637171999880_Titan_Andrey_S319_G13_V1-1_2nd_134-22_005_ali_DW_particles.mrcs J1/imported/000164469637171999880_Titan_Andrey_S319_G13_V1-1_2nd_134-22_005_ali_DW.mrc  2859.000000  2810.000000    -16.19044    49.072913   111.197388     -0.00562     -1.65762 10438.922852 10016.374023   240.531570     0.000000     0.000000            1            1            1          109     0.806485 2.402947e+05     0.136843           10 
000027@J287/extract/000164469637171999880_Titan_Andrey_S319_G13_V1-1_2nd_134-22_005_ali_DW_particles.mrcs J1/imported/000164469637171999880_Titan_Andrey_S319_G13_V1-1_2nd_134-22_005_ali_DW.mrc   250.000000  1437.000000    -83.80794    26.621804     6.377111     4.124384     -3.30962 10304.770508  9882.221680   240.531570     0.000000     0.000000            1            2            1          109     0.826270 2.400145e+05     0.465390           24 
000031@J287/extract/000164469637171999880_Titan_Andrey_S319_G13_V1-1_2nd_134-22_005_ali_DW_particles.mrcs J1/imported/000164469637171999880_Titan_Andrey_S319_G13_V1-1_2nd_134-22_005_ali_DW.mrc  4256.000000  1839.000000    20.211944   105.350580   119.377954     -0.00562     -0.00562 10523.112305 10100.563477   240.531570     0.000000     0.000000            1            1            1          109     0.816671 2.404271e+05     0.202766           58 
000032@J287/extract/000164469637171999880_Titan_Andrey_S319_G13_V1-1_2nd_134-22_005_ali_DW_particles.mrcs J1/imported/000164469637171999880_Titan_Andrey_S319_G13_V1-1_2nd_134-22_005_ali_DW.mrc  4899.000000  3631.000000    -69.75609    20.865702   -134.67109     2.472384     4.124384 10723.395508 10300.846680   240.531570     0.000000     0.000000            1            2            1          109     0.811967 2.402077e+05     0.215285           47 
000035@J287/extract/000164469637171999880_Titan_Andrey_S319_G13_V1-1_2nd_134-22_005_ali_DW_particles.mrcs J1/imported/000164469637171999880_Titan_Andrey_S319_G13_V1-1_2nd_134-22_005_ali_DW.mrc  1735.000000   638.000000   -154.46377   119.159994    -10.75719     -0.00562     -0.00562 10402.186523  9979.637695   240.531570     0.000000     0.000000            1            1            1          109     0.811199 2.399982e+05     0.093890           20 
000037@J287/extract/000164469637171999880_Titan_Andrey_S319_G13_V1-1_2nd_134-22_005_ali_DW_particles.mrcs J1/imported/000164469637171999880_Titan_Andrey_S319_G13_V1-1_2nd_134-22_005_ali_DW.mrc  1257.000000  1201.000000    -58.21315    63.191955   -114.33064     3.298384     -0.00562 10338.809570  9916.260742   240.531570     0.000000     0.000000            1            2            1          109     0.819258 2.403263e+05     0.112430           63 
000041@J287/extract/000164469637171999880_Titan_Andrey_S319_G13_V1-1_2nd_134-22_005_ali_DW_particles.mrcs J1/imported/000164469637171999880_Titan_Andrey_S319_G13_V1-1_2nd_134-22_005_ali_DW.mrc   838.000000   338.000000    70.361324    65.697521    -13.11005     -0.00562     -1.65762 10391.889648  9969.340820   240.531570     0.000000     0.000000            1            1            1          109     0.824099 2.400172e+05     0.203816           44 
000046@J287/extract/000164469637171999880_Titan_Andrey_S319_G13_V1-1_2nd_134-22_005_ali_DW_particles.mrcs J1/imported/000164469637171999880_Titan_Andrey_S319_G13_V1-1_2nd_134-22_005_ali_DW.mrc  2755.000000  2584.000000   -171.15707   106.041870    -68.57068     -0.00562     -0.00562 10417.131836  9994.583008   240.531570     0.000000     0.000000            1            2            1          109     0.828613 2.397106e+05     0.184004            9 
000050@J287/extract/000164469637171999880_Titan_Andrey_S319_G13_V1-1_2nd_134-22_005_ali_DW_particles.mrcs J1/imported/000164469637171999880_Titan_Andrey_S319_G13_V1-1_2nd_134-22_005_ali_DW.mrc  4889.000000  2305.000000    -73.54626    58.855206   170.518752     0.820384     -3.30962 10585.967773 10163.418945   240.531570     0.000000     0.000000            1            1            1          109     0.805580 2.402250e+05     0.148694           17 
000053@J287/extract/000164469637171999880_Titan_Andrey_S319_G13_V1-1_2nd_134-22_005_ali_DW_particles.mrcs J1/imported/000164469637171999880_Titan_Andrey_S319_G13_V1-1_2nd_134-22_005_ali_DW.mrc   439.000000  3049.000000    -74.03394    86.656249    43.167684     0.820384     1.646384 10361.828125  9939.279297   240.531570     0.000000     0.000000            1            2            1          109     0.809285 2.400276e+05     0.102958           31 
000062@J287/extract/000164469637171999880_Titan_Andrey_S319_G13_V1-1_2nd_134-22_005_ali_DW_particles.mrcs J1/imported/000164469637171999880_Titan_Andrey_S319_G13_V1-1_2nd_134-22_005_ali_DW.mrc  1823.000000  2017.000000   -175.67884    27.132986   137.696023     -1.65762     -0.83162 10341.343750  9918.794922   240.531570     0.000000     0.000000            1            1            1          109     0.807598 2.402141e+05     0.087759           39 
000008@J287/extract/000164784151076189367_Titan_Andrey_S319_G13_V1-1_3nd_320-18_000_ali_DW_particles.mrcs J1/imported/000164784151076189367_Titan_Andrey_S319_G13_V1-1_3nd_320-18_000_ali_DW.mrc  3402.000000  1981.000000    43.396993    10.910461    -46.17539     1.646384     -1.65762 13148.259766 12956.256836    -11.16584     0.000000     0.000000            1            1            1          110     0.808038 2.388880e+05     0.471270           27 
000011@J287/extract/000164784151076189367_Titan_Andrey_S319_G13_V1-1_3nd_320-18_000_ali_DW_particles.mrcs J1/imported/000164784151076189367_Titan_Andrey_S319_G13_V1-1_3nd_320-18_000_ali_DW.mrc   902.000000   493.000000    -28.16137    38.003970    13.318939     -0.83162     -0.83162 13270.912109 13078.909180    -11.16584     0.000000     0.000000            1            2            1          110     0.812567 2.391585e+05     0.219560           42 
000017@J287/extract/000164784151076189367_Titan_Andrey_S319_G13_V1-1_3nd_320-18_000_ali_DW_particles.mrcs J1/imported/000164784151076189367_Titan_Andrey_S319_G13_V1-1_3nd_320-18_000_ali_DW.mrc   558.000000  2939.000000   -166.71568   138.799471    -34.99354     -3.30962     -1.65762 13340.001953 13147.999023    -11.16584     0.000000     0.000000            1            1            1          110     0.799945 2.388226e+05     0.188577           41 
000023@J287/extract/000164784151076189367_Titan_Andrey_S319_G13_V1-1_3nd_320-18_000_ali_DW_particles.mrcs J1/imported/000164784151076189367_Titan_Andrey_S319_G13_V1-1_3nd_320-18_000_ali_DW.mrc  1798.000000  1589.000000   141.927672   134.278113    -43.23962     -0.00562     -0.00562 13160.249023 12968.246094    -11.16584     0.000000     0.000000            1            2            1          110     0.809362 2.387956e+05     0.335448           19 
000024@J287/extract/000164784151076189367_Titan_Andrey_S319_G13_V1-1_3nd_320-18_000_ali_DW_particles.mrcs J1/imported/000164784151076189367_Titan_Andrey_S319_G13_V1-1_3nd_320-18_000_ali_DW.mrc  3263.000000  1085.000000    63.676054    86.839739    -54.48877     0.820384     0.820384 13133.032227 12941.029297    -11.16584     0.000000     0.000000            1            1            1          110     0.824969 2.385346e+05     0.079184           39 
000035@J287/extract/000164784151076189367_Titan_Andrey_S319_G13_V1-1_3nd_320-18_000_ali_DW_particles.mrcs J1/imported/000164784151076189367_Titan_Andrey_S319_G13_V1-1_3nd_320-18_000_ali_DW.mrc  1888.000000  2276.000000    -98.04630    43.276245    74.608692     -1.65762     -4.13562 13188.691406 12996.688477    -11.16584     0.000000     0.000000            1            2            1          110     0.806034 2.387453e+05     0.162112           21 
000038@J287/extract/000164784151076189367_Titan_Andrey_S319_G13_V1-1_3nd_320-18_000_ali_DW_particles.mrcs J1/imported/000164784151076189367_Titan_Andrey_S319_G13_V1-1_3nd_320-18_000_ali_DW.mrc   651.000000  3869.000000    66.081692    61.754203    -11.23141     -2.48362     -0.00562 13433.536133 13241.533203    -11.16584     0.000000     0.000000            1            1            1          110     0.789247 2.388471e+05     0.121041           47 
000046@J287/extract/000164784151076189367_Titan_Andrey_S319_G13_V1-1_3nd_320-18_000_ali_DW_particles.mrcs J1/imported/000164784151076189367_Titan_Andrey_S319_G13_V1-1_3nd_320-18_000_ali_DW.mrc   807.000000  2352.000000    10.310434    99.297942   -105.78507     0.820384     0.820384 13276.177734 13084.174805    -11.16584     0.000000     0.000000            1            2            1          110     0.800281 2.385490e+05     0.053557          115 
000048@J287/extract/000164784151076189367_Titan_Andrey_S319_G13_V1-1_3nd_320-18_000_ali_DW_particles.mrcs J1/imported/000164784151076189367_Titan_Andrey_S319_G13_V1-1_3nd_320-18_000_ali_DW.mrc  4024.000000  3251.000000   -178.14881    83.096212     -4.70253     -0.00562     0.820384 13313.338867 13121.335938    -11.16584     0.000000     0.000000            1            1            1          110     0.805482 2.388700e+05     0.112373           38 
000051@J287/extract/000164784151076189367_Titan_Andrey_S319_G13_V1-1_3nd_320-18_000_ali_DW_particles.mrcs J1/imported/000164784151076189367_Titan_Andrey_S319_G13_V1-1_3nd_320-18_000_ali_DW.mrc  3008.000000  2401.000000    93.099258    80.369581   -165.00030     -4.96162     6.602384 13179.223633 12987.220703    -11.16584     0.000000     0.000000            1            2            1          110     0.801041 2.388717e+05     0.401724           83 
000054@J287/extract/000164784151076189367_Titan_Andrey_S319_G13_V1-1_3nd_320-18_000_ali_DW_particles.mrcs J1/imported/000164784151076189367_Titan_Andrey_S319_G13_V1-1_3nd_320-18_000_ali_DW.mrc   720.000000   358.000000    91.158689   156.456884   -124.24810     -0.83162     -3.30962 13297.468750 13105.465820    -11.16584     0.000000     0.000000            1            1            1          110     0.795399 2.391192e+05     0.209820           39 
000057@J287/extract/000164784151076189367_Titan_Andrey_S319_G13_V1-1_3nd_320-18_000_ali_DW_particles.mrcs J1/imported/000164784151076189367_Titan_Andrey_S319_G13_V1-1_3nd_320-18_000_ali_DW.mrc  2148.000000   666.000000    -68.89758   136.897795    12.799809     -3.30962     -2.48362 13162.190430 12970.187500    -11.16584     0.000000     0.000000            1            2            1          110     0.795684 2.389808e+05     0.077482           35 
000061@J287/extract/000164784151076189367_Titan_Andrey_S319_G13_V1-1_3nd_320-18_000_ali_DW_particles.mrcs J1/imported/000164784151076189367_Titan_Andrey_S319_G13_V1-1_3nd_320-18_000_ali_DW.mrc  2647.000000  1011.000000   120.948826   152.996739   167.728887     -3.30962     0.820384 13133.856445 12941.853516    -11.16584     0.000000     0.000000            1            1            1          110     0.807476 2.387963e+05     0.214240           39 
000065@J287/extract/000164784151076189367_Titan_Andrey_S319_G13_V1-1_3nd_320-18_000_ali_DW_particles.mrcs J1/imported/000164784151076189367_Titan_Andrey_S319_G13_V1-1_3nd_320-18_000_ali_DW.mrc  3371.000000  2147.000000   -115.08091   104.073574    -31.79587     -0.00562     -1.65762 13157.919922 12965.916992    -11.16584     0.000000     0.000000            1            2            1          110     0.807218 2.388617e+05     0.079168          105 
000006@J287/extract/000165800591978330049_Titan_Andrey_S319_G13_V1-1_3nd_314-16_007_ali_DW_particles.mrcs J1/imported/000165800591978330049_Titan_Andrey_S319_G13_V1-1_3nd_314-16_007_ali_DW.mrc  4692.000000  1783.000000    -83.02268   150.544967    -21.55147     3.298384     1.646384  9254.691406  8932.541016    35.913746     0.000000     0.000000            1            2            1          111     0.805808 2.386890e+05     0.226847          118 
000009@J287/extract/000165800591978330049_Titan_Andrey_S319_G13_V1-1_3nd_314-16_007_ali_DW_particles.mrcs J1/imported/000165800591978330049_Titan_Andrey_S319_G13_V1-1_3nd_314-16_007_ali_DW.mrc   156.000000  1995.000000    93.961381    52.776465   -159.15360     1.646384     1.646384  9197.936523  8875.786133    35.913746     0.000000     0.000000            1            1            1          111     0.804945 2.386368e+05     0.044286           26 
000011@J287/extract/000165800591978330049_Titan_Andrey_S319_G13_V1-1_3nd_314-16_007_ali_DW_particles.mrcs J1/imported/000165800591978330049_Titan_Andrey_S319_G13_V1-1_3nd_314-16_007_ali_DW.mrc  1890.000000  1802.000000    -13.55057    73.937495    45.695849     0.820384     2.472384  9180.317383  8858.166992    35.913746     0.000000     0.000000            1            2            1          111     0.811816 2.384170e+05     0.123276           94 
000012@J287/extract/000165800591978330049_Titan_Andrey_S319_G13_V1-1_3nd_314-16_007_ali_DW_particles.mrcs J1/imported/000165800591978330049_Titan_Andrey_S319_G13_V1-1_3nd_314-16_007_ali_DW.mrc  4811.000000  2776.000000   159.681961   134.132932    67.036276     -0.83162     8.254384  9301.005859  8978.855469    35.913746     0.000000     0.000000            1            1            1          111     0.803888 2.386171e+05     0.089415           93 
000015@J287/extract/000165800591978330049_Titan_Andrey_S319_G13_V1-1_3nd_314-16_007_ali_DW_particles.mrcs J1/imported/000165800591978330049_Titan_Andrey_S319_G13_V1-1_3nd_314-16_007_ali_DW.mrc  2579.000000  2116.000000    -20.13345    33.461973   -127.17921     -1.65762     -9.09162  9177.986328  8855.835938    35.913746     0.000000     0.000000            1            2            1          111     0.815637 2.385663e+05     0.108001           60 
000016@J287/extract/000165800591978330049_Titan_Andrey_S319_G13_V1-1_3nd_314-16_007_ali_DW_particles.mrcs J1/imported/000165800591978330049_Titan_Andrey_S319_G13_V1-1_3nd_314-16_007_ali_DW.mrc  2583.000000  3528.000000   -128.02073   132.829817    93.697503     -4.96162     -2.48362  9273.522461  8951.372070    35.913746     0.000000     0.000000            1            1            1          111     0.800934 2.386411e+05     0.210189           55 
000019@J287/extract/000165800591978330049_Titan_Andrey_S319_G13_V1-1_3nd_314-16_007_ali_DW_particles.mrcs J1/imported/000165800591978330049_Titan_Andrey_S319_G13_V1-1_3nd_314-16_007_ali_DW.mrc  4002.000000   796.000000    -62.60805    74.696633    -84.29746     2.472384     3.298384  9246.740234  8924.589844    35.913746     0.000000     0.000000            1            2            1          111     0.808204 2.386419e+05     0.279811           38 
000020@J287/extract/000165800591978330049_Titan_Andrey_S319_G13_V1-1_3nd_314-16_007_ali_DW_particles.mrcs J1/imported/000165800591978330049_Titan_Andrey_S319_G13_V1-1_3nd_314-16_007_ali_DW.mrc  3566.000000  2061.000000    -23.79292   131.069326   -155.19396     4.124384     1.646384  9188.165039  8866.014648    35.913746     0.000000     0.000000            1            1            1          111     0.806743 2.386361e+05     0.058893           72 
000025@J287/extract/000165800591978330049_Titan_Andrey_S319_G13_V1-1_3nd_314-16_007_ali_DW_particles.mrcs J1/imported/000165800591978330049_Titan_Andrey_S319_G13_V1-1_3nd_314-16_007_ali_DW.mrc  1490.000000  3314.000000    39.773391    85.939789   114.019574     0.820384     5.776384  9234.479492  8912.329102    35.913746     0.000000     0.000000            1            2            1          111     0.811757 2.387107e+05     0.182186           79 
000030@J287/extract/000165800591978330049_Titan_Andrey_S319_G13_V1-1_3nd_314-16_007_ali_DW_particles.mrcs J1/imported/000165800591978330049_Titan_Andrey_S319_G13_V1-1_3nd_314-16_007_ali_DW.mrc  1084.000000   350.000000    -38.83544    81.116324   137.212677     4.950384     -4.96162  9207.787109  8885.636719    35.913746     0.000000     0.000000            1            1            1          111     0.796177 2.383982e+05     0.076242          123 
000031@J287/extract/000165800591978330049_Titan_Andrey_S319_G13_V1-1_3nd_314-16_007_ali_DW_particles.mrcs J1/imported/000165800591978330049_Titan_Andrey_S319_G13_V1-1_3nd_314-16_007_ali_DW.mrc  2369.000000  2200.000000   -138.70908    83.315902   -119.66470     -2.48362     -1.65762  9181.078125  8858.927734    35.913746     0.000000     0.000000            1            2            1          111     0.811367 2.386027e+05     0.165994           45 
000034@J287/extract/000165800591978330049_Titan_Andrey_S319_G13_V1-1_3nd_314-16_007_ali_DW_particles.mrcs J1/imported/000165800591978330049_Titan_Andrey_S319_G13_V1-1_3nd_314-16_007_ali_DW.mrc  3224.000000  1653.000000    -61.95241    29.976761    -34.48073     0.820384     -0.83162  9177.502930  8855.352539    35.913746     0.000000     0.000000            1            1            1          111     0.795972 2.388215e+05     0.145439           56 
000038@J287/extract/000165800591978330049_Titan_Andrey_S319_G13_V1-1_3nd_314-16_007_ali_DW_particles.mrcs J1/imported/000165800591978330049_Titan_Andrey_S319_G13_V1-1_3nd_314-16_007_ali_DW.mrc  2145.000000  1796.000000    93.678805   114.583294    -37.42140     -0.00562     2.472384  9177.797852  8855.647461    35.913746     0.000000     0.000000            1            2            1          111     0.809001 2.387195e+05     0.125615          108 
000040@J287/extract/000165800591978330049_Titan_Andrey_S319_G13_V1-1_3nd_314-16_007_ali_DW_particles.mrcs J1/imported/000165800591978330049_Titan_Andrey_S319_G13_V1-1_3nd_314-16_007_ali_DW.mrc  4390.000000  1541.000000   121.010739    64.909513    -73.18229     -6.61362     -8.26562  9233.045898  8910.895508    35.913746     0.000000     0.000000            1            1            1          111     0.801907 2.386224e+05     0.072565           37 
000041@J287/extract/000165800591978330049_Titan_Andrey_S319_G13_V1-1_3nd_314-16_007_ali_DW_particles.mrcs J1/imported/000165800591978330049_Titan_Andrey_S319_G13_V1-1_3nd_314-16_007_ali_DW.mrc  4556.000000  3624.000000    45.645405   107.615997    -79.00723     -1.65762     2.472384  9377.088867  9054.938477    35.913746     0.000000     0.000000            1            2            1          111     0.809158 2.385780e+05     0.128600           95 
000046@J287/extract/000165800591978330049_Titan_Andrey_S319_G13_V1-1_3nd_314-16_007_ali_DW_particles.mrcs J1/imported/000165800591978330049_Titan_Andrey_S319_G13_V1-1_3nd_314-16_007_ali_DW.mrc  5122.000000  2273.000000   -173.89732    67.054684   122.722476     -0.83162     -0.00562  9300.504883  8978.354492    35.913746     0.000000     0.000000            1            1            1          111     0.802000 2.383730e+05     0.094755           97 
000047@J287/extract/000165800591978330049_Titan_Andrey_S319_G13_V1-1_3nd_314-16_007_ali_DW_particles.mrcs J1/imported/000165800591978330049_Titan_Andrey_S319_G13_V1-1_3nd_314-16_007_ali_DW.mrc  1992.000000  2617.000000    -46.48290   127.797847    -37.41684     -7.43962     4.124384  9197.447266  8875.296875    35.913746     0.000000     0.000000            1            2            1          111     0.807240 2.385970e+05     0.041272          186 
000005@J287/extract/000166361735782607788_Titan_Andrey_S319_G13_V1-1_128-24_002_ali_DW_particles.mrcs J1/imported/000166361735782607788_Titan_Andrey_S319_G13_V1-1_128-24_002_ali_DW.mrc  5626.000000  3285.000000   -149.47349   145.071967   163.248286     2.472384     4.950384 11232.399414 10284.671875    -27.81976     0.000000     0.000000            1            2            1          112     0.795193 2.390442e+05     0.104163           67 
000013@J287/extract/000166361735782607788_Titan_Andrey_S319_G13_V1-1_128-24_002_ali_DW_particles.mrcs J1/imported/000166361735782607788_Titan_Andrey_S319_G13_V1-1_128-24_002_ali_DW.mrc  5576.000000  2204.000000    26.011267   123.635564   117.653920     4.124384     1.646384 11092.690430 10144.962891    -27.81976     0.000000     0.000000            1            1            1          112     0.809056 2.392994e+05     0.340742           18 
000014@J287/extract/000166361735782607788_Titan_Andrey_S319_G13_V1-1_128-24_002_ali_DW_particles.mrcs J1/imported/000166361735782607788_Titan_Andrey_S319_G13_V1-1_128-24_002_ali_DW.mrc  1901.000000  2701.000000    -99.39442   157.787091    62.265025     1.646384     -0.00562 11122.868164 10175.140625    -27.81976     0.000000     0.000000            1            2            1          112     0.805134 2.391335e+05     0.182295           11 
000021@J287/extract/000166361735782607788_Titan_Andrey_S319_G13_V1-1_128-24_002_ali_DW_particles.mrcs J1/imported/000166361735782607788_Titan_Andrey_S319_G13_V1-1_128-24_002_ali_DW.mrc  5184.000000  3055.000000   176.171758    54.849527   -115.21983     -3.30962     0.820384 11174.883789 10227.156250    -27.81976     0.000000     0.000000            1            1            1          112     0.797216 2.388380e+05     0.147810           79 
000024@J287/extract/000166361735782607788_Titan_Andrey_S319_G13_V1-1_128-24_002_ali_DW_particles.mrcs J1/imported/000166361735782607788_Titan_Andrey_S319_G13_V1-1_128-24_002_ali_DW.mrc   848.000000   537.000000    52.204891    69.834374    -50.79100     1.646384     -0.83162 11292.884766 10345.157227    -27.81976     0.000000     0.000000            1            2            1          112     0.805382 2.392411e+05     0.213399           28 
000027@J287/extract/000166361735782607788_Titan_Andrey_S319_G13_V1-1_128-24_002_ali_DW_particles.mrcs J1/imported/000166361735782607788_Titan_Andrey_S319_G13_V1-1_128-24_002_ali_DW.mrc  1361.000000  2044.000000    -42.97382    74.951504    -22.22859     -1.65762     -0.00562 11136.523438 10188.795898    -27.81976     0.000000     0.000000            1            1            1          112     0.793527 2.394435e+05     0.274148           40 
000029@J287/extract/000166361735782607788_Titan_Andrey_S319_G13_V1-1_128-24_002_ali_DW_particles.mrcs J1/imported/000166361735782607788_Titan_Andrey_S319_G13_V1-1_128-24_002_ali_DW.mrc  4956.000000  2967.000000    -86.46287    73.082118    -26.27829     0.820384     -0.83162 11158.729492 10211.001953    -27.81976     0.000000     0.000000            1            2            1          112     0.809543 2.389244e+05     0.055411           96 
000034@J287/extract/000166361735782607788_Titan_Andrey_S319_G13_V1-1_128-24_002_ali_DW_particles.mrcs J1/imported/000166361735782607788_Titan_Andrey_S319_G13_V1-1_128-24_002_ali_DW.mrc  4936.000000  1544.000000    96.035092    37.106011   -140.03887     -1.65762     0.820384 11120.357422 10172.629883    -27.81976     0.000000     0.000000            1            1            1          112     0.806430 2.387043e+05     0.107344           71 
000035@J287/extract/000166361735782607788_Titan_Andrey_S319_G13_V1-1_128-24_002_ali_DW_particles.mrcs J1/imported/000166361735782607788_Titan_Andrey_S319_G13_V1-1_128-24_002_ali_DW.mrc  3696.000000  1950.000000    -22.32157   126.535858    -76.38685     -7.43962     -5.78762 11122.473633 10174.746094    -27.81976     0.000000     0.000000            1            2            1          112     0.818520 2.390035e+05     0.103767           47 
000037@J287/extract/000166361735782607788_Titan_Andrey_S319_G13_V1-1_128-24_002_ali_DW_particles.mrcs J1/imported/000166361735782607788_Titan_Andrey_S319_G13_V1-1_128-24_002_ali_DW.mrc  2859.000000  2471.000000    -79.73321    91.344026   146.274816     -8.26562     4.124384 11106.808594 10159.081055    -27.81976     0.000000     0.000000            1            1            1          112     0.783149 2.393251e+05     0.252509           16 
000040@J287/extract/000166361735782607788_Titan_Andrey_S319_G13_V1-1_128-24_002_ali_DW_particles.mrcs J1/imported/000166361735782607788_Titan_Andrey_S319_G13_V1-1_128-24_002_ali_DW.mrc  2259.000000  2654.000000    41.218955    18.307970   -126.46068     1.646384     0.820384 11112.275391 10164.547852    -27.81976     0.000000     0.000000            1            2            1          112     0.790744 2.393406e+05     0.087066           22 
000044@J287/extract/000166361735782607788_Titan_Andrey_S319_G13_V1-1_128-24_002_ali_DW_particles.mrcs J1/imported/000166361735782607788_Titan_Andrey_S319_G13_V1-1_128-24_002_ali_DW.mrc  4393.000000  3556.000000   -169.70237    85.504258   148.911607     -1.65762     -0.00562 11181.113281 10233.385742    -27.81976     0.000000     0.000000            1            1            1          112     0.824528 2.393885e+05     0.138761           59 
000002@J287/extract/000169442020754138648_Titan_Andrey_S319_G13_V1-1_3nd_299-7_006_ali_DW_particles.mrcs J1/imported/000169442020754138648_Titan_Andrey_S319_G13_V1-1_3nd_299-7_006_ali_DW.mrc  5586.000000   288.000000   135.639905   106.308245   -150.25050     -2.48362     3.298384  9043.740234  8319.715820   236.188889     0.000000     0.000000            1            2            1          113     0.803713 2.379529e+05     0.113617           94 
000007@J287/extract/000169442020754138648_Titan_Andrey_S319_G13_V1-1_3nd_299-7_006_ali_DW_particles.mrcs J1/imported/000169442020754138648_Titan_Andrey_S319_G13_V1-1_3nd_299-7_006_ali_DW.mrc  1849.000000  2453.000000    -38.69685    68.686796    -70.94864     -3.30962     -7.43962  9000.469727  8276.445312   236.188889     0.000000     0.000000            1            1            1          113     0.813800 2.379996e+05     0.118322           62 
000009@J287/extract/000169442020754138648_Titan_Andrey_S319_G13_V1-1_3nd_299-7_006_ali_DW_particles.mrcs J1/imported/000169442020754138648_Titan_Andrey_S319_G13_V1-1_3nd_299-7_006_ali_DW.mrc  1670.000000  3248.000000    -47.69098   115.237633   135.174266     -1.65762     -2.48362  9067.865234  8343.840820   236.188889     0.000000     0.000000            1            2            1          113     0.798407 2.383075e+05     0.207676          129 
000010@J287/extract/000169442020754138648_Titan_Andrey_S319_G13_V1-1_3nd_299-7_006_ali_DW_particles.mrcs J1/imported/000169442020754138648_Titan_Andrey_S319_G13_V1-1_3nd_299-7_006_ali_DW.mrc  1382.000000  1780.000000   -144.63607   142.042310   -138.67753     -4.96162     1.646384  8980.182617  8256.158203   236.188889     0.000000     0.000000            1            1            1          113     0.802681 2.381087e+05     0.075429           51 
000011@J287/extract/000169442020754138648_Titan_Andrey_S319_G13_V1-1_3nd_299-7_006_ali_DW_particles.mrcs J1/imported/000169442020754138648_Titan_Andrey_S319_G13_V1-1_3nd_299-7_006_ali_DW.mrc  4476.000000   929.000000   163.589172    93.897495   106.213997     -0.00562     -0.00562  9011.999023  8287.974609   236.188889     0.000000     0.000000            1            2            1          113     0.795454 2.378154e+05     0.087579           71 
000016@J287/extract/000169442020754138648_Titan_Andrey_S319_G13_V1-1_3nd_299-7_006_ali_DW_particles.mrcs J1/imported/000169442020754138648_Titan_Andrey_S319_G13_V1-1_3nd_299-7_006_ali_DW.mrc  2284.000000  3772.000000    -79.45768    74.438610    -73.13465     2.472384     -3.30962  9106.986328  8382.961914   236.188889     0.000000     0.000000            1            1            1          113     0.796607 2.384601e+05     0.076157          101 
000019@J287/extract/000169442020754138648_Titan_Andrey_S319_G13_V1-1_3nd_299-7_006_ali_DW_particles.mrcs J1/imported/000169442020754138648_Titan_Andrey_S319_G13_V1-1_3nd_299-7_006_ali_DW.mrc  4587.000000  1190.000000   163.947971   161.505105    -82.54512     4.950384     -3.30962  8998.899414  8274.875000   236.188889     0.000000     0.000000            1            2            1          113     0.806431 2.381334e+05     0.051357           38 
000028@J287/extract/000169442020754138648_Titan_Andrey_S319_G13_V1-1_3nd_299-7_006_ali_DW_particles.mrcs J1/imported/000169442020754138648_Titan_Andrey_S319_G13_V1-1_3nd_299-7_006_ali_DW.mrc  3181.000000   388.000000   146.956248   116.513855    -73.48116     -0.00562     0.820384  9006.742188  8282.717773   236.188889     0.000000     0.000000            1            1            1          113     0.801307 2.384793e+05     0.067269          225 
000035@J287/extract/000169442020754138648_Titan_Andrey_S319_G13_V1-1_3nd_299-7_006_ali_DW_particles.mrcs J1/imported/000169442020754138648_Titan_Andrey_S319_G13_V1-1_3nd_299-7_006_ali_DW.mrc   478.000000  1958.000000    -55.41325    63.230335   142.571496     5.776384     -3.30962  9019.049805  8295.025391   236.188889     0.000000     0.000000            1            2            1          113     0.800698 2.381859e+05     0.233145          102 
000039@J287/extract/000169442020754138648_Titan_Andrey_S319_G13_V1-1_3nd_299-7_006_ali_DW_particles.mrcs J1/imported/000169442020754138648_Titan_Andrey_S319_G13_V1-1_3nd_299-7_006_ali_DW.mrc  5035.000000   567.000000    58.416070    31.568436   -151.30174     0.820384     -3.30962  9031.252930  8307.228516   236.188889     0.000000     0.000000            1            1            1          113     0.804413 2.383832e+05     0.097018           54 
000005@J287/extract/000174070449582512257_Titan_Andrey_S319_G13_V1-1_131-5_002_ali_DW_particles.mrcs J1/imported/000174070449582512257_Titan_Andrey_S319_G13_V1-1_131-5_002_ali_DW.mrc  4270.000000  2970.000000    -37.14121    56.497286   -104.75210     -0.00562     0.820384 12303.267578 11350.224609    -29.03985     0.000000     0.000000            1            2            1          114     0.809861 2.397895e+05     0.103568           25 
000014@J287/extract/000174070449582512257_Titan_Andrey_S319_G13_V1-1_131-5_002_ali_DW_particles.mrcs J1/imported/000174070449582512257_Titan_Andrey_S319_G13_V1-1_131-5_002_ali_DW.mrc  5394.000000  1198.000000   -178.15526   107.285325   -126.57813     0.820384     2.472384 12433.174805 11480.131836    -29.03985     0.000000     0.000000            1            1            1          114     0.800832 2.396536e+05     0.206984           33 
000017@J287/extract/000174070449582512257_Titan_Andrey_S319_G13_V1-1_131-5_002_ali_DW_particles.mrcs J1/imported/000174070449582512257_Titan_Andrey_S319_G13_V1-1_131-5_002_ali_DW.mrc  1216.000000  1198.000000    23.293448    47.447298     -9.82809     -7.43962    11.558384 12218.537109 11265.494141    -29.03985     0.000000     0.000000            1            2            1          114     0.800234 2.394643e+05     0.083387          158 
000019@J287/extract/000174070449582512257_Titan_Andrey_S319_G13_V1-1_131-5_002_ali_DW_particles.mrcs J1/imported/000174070449582512257_Titan_Andrey_S319_G13_V1-1_131-5_002_ali_DW.mrc  2222.000000  2171.000000   128.960641   126.602589   164.976536     -0.00562     -0.83162 12177.960938 11224.917969    -29.03985     0.000000     0.000000            1            1            1          114     0.817570 2.393785e+05     0.141597           85 
000021@J287/extract/000174070449582512257_Titan_Andrey_S319_G13_V1-1_131-5_002_ali_DW_particles.mrcs J1/imported/000174070449582512257_Titan_Andrey_S319_G13_V1-1_131-5_002_ali_DW.mrc  3289.000000  3192.000000    91.274586   138.143892    -12.67663     3.298384     0.820384 12265.455078 11312.412109    -29.03985     0.000000     0.000000            1            2            1          114     0.825954 2.393025e+05     0.151275           22 
000022@J287/extract/000174070449582512257_Titan_Andrey_S319_G13_V1-1_131-5_002_ali_DW_particles.mrcs J1/imported/000174070449582512257_Titan_Andrey_S319_G13_V1-1_131-5_002_ali_DW.mrc  2389.000000  3927.000000   -125.68709    59.445680    -95.54462     0.820384     -2.48362 12331.801758 11378.758789    -29.03985     0.000000     0.000000            1            1            1          114     0.804094 2.394865e+05     0.224970           25 
000032@J287/extract/000174070449582512257_Titan_Andrey_S319_G13_V1-1_131-5_002_ali_DW_particles.mrcs J1/imported/000174070449582512257_Titan_Andrey_S319_G13_V1-1_131-5_002_ali_DW.mrc  3407.000000   296.000000    29.661672    41.106448    40.999931     -0.00562     -1.65762 12363.417969 11410.375000    -29.03985     0.000000     0.000000            1            2            1          114     0.808733 2.394758e+05     0.112186           57 
000035@J287/extract/000174070449582512257_Titan_Andrey_S319_G13_V1-1_131-5_002_ali_DW_particles.mrcs J1/imported/000174070449582512257_Titan_Andrey_S319_G13_V1-1_131-5_002_ali_DW.mrc  4584.000000   593.000000   -148.69504    98.796601    -29.53680     -2.48362     2.472384 12385.388672 11432.345703    -29.03985     0.000000     0.000000            1            1            1          114     0.803838 2.394249e+05     0.278253           16 
000038@J287/extract/000174070449582512257_Titan_Andrey_S319_G13_V1-1_131-5_002_ali_DW_particles.mrcs J1/imported/000174070449582512257_Titan_Andrey_S319_G13_V1-1_131-5_002_ali_DW.mrc   609.000000  1465.000000    -57.35297    25.526628    83.454610     -0.00562     -0.00562 12193.877930 11240.834961    -29.03985     0.000000     0.000000            1            2            1          114     0.810906 2.394596e+05     0.204594          117 
000045@J287/extract/000174070449582512257_Titan_Andrey_S319_G13_V1-1_131-5_002_ali_DW_particles.mrcs J1/imported/000174070449582512257_Titan_Andrey_S319_G13_V1-1_131-5_002_ali_DW.mrc  1971.000000   188.000000     -5.79566    44.346443   111.405085     -2.48362     -0.83162 12344.045898 11391.002930    -29.03985     0.000000     0.000000            1            1            1          114     0.809932 2.394204e+05     0.354389            7 
000054@J287/extract/000174070449582512257_Titan_Andrey_S319_G13_V1-1_131-5_002_ali_DW_particles.mrcs J1/imported/000174070449582512257_Titan_Andrey_S319_G13_V1-1_131-5_002_ali_DW.mrc  2387.000000  1284.000000   -127.53695    90.618626    50.838252     -7.43962     4.950384 12216.276367 11263.233398    -29.03985     0.000000     0.000000            1            2            1          114     0.813755 2.396346e+05     0.325571           24 
000056@J287/extract/000174070449582512257_Titan_Andrey_S319_G13_V1-1_131-5_002_ali_DW_particles.mrcs J1/imported/000174070449582512257_Titan_Andrey_S319_G13_V1-1_131-5_002_ali_DW.mrc  4914.000000  3628.000000    98.841535    87.484298    71.229233     1.646384     -1.65762 12431.621094 11478.578125    -29.03985     0.000000     0.000000            1            1            1          114     0.812394 2.396142e+05     0.096684           58 
000062@J287/extract/000174070449582512257_Titan_Andrey_S319_G13_V1-1_131-5_002_ali_DW_particles.mrcs J1/imported/000174070449582512257_Titan_Andrey_S319_G13_V1-1_131-5_002_ali_DW.mrc  5039.000000  2036.000000    -67.88613   173.070372    69.149647     -0.00562     1.646384 12356.735352 11403.692383    -29.03985     0.000000     0.000000            1            2            1          114     0.811591 2.394504e+05     0.271460           12 
000067@J287/extract/000174070449582512257_Titan_Andrey_S319_G13_V1-1_131-5_002_ali_DW_particles.mrcs J1/imported/000174070449582512257_Titan_Andrey_S319_G13_V1-1_131-5_002_ali_DW.mrc  1356.000000  1162.000000   -100.74346    44.811922   157.156815     -6.61362     -4.13562 12224.332031 11271.289062    -29.03985     0.000000     0.000000            1            1            1          114     0.805111 2.395054e+05     0.141613           22 
000002@J287/extract/000174341668240673455_Titan_Andrey_S319_G13_V1-1_3nd_271-9_003_ali_DW_particles.mrcs J1/imported/000174341668240673455_Titan_Andrey_S319_G13_V1-1_3nd_271-9_003_ali_DW.mrc  1948.000000  1189.000000   -100.00842    35.473652     1.254868     -5.78762     -0.83162 11927.421875 11490.795898    -37.59189     0.000000     0.000000            1            1            1          115     0.820841 2.390634e+05     0.215256          144 
000012@J287/extract/000174341668240673455_Titan_Andrey_S319_G13_V1-1_3nd_271-9_003_ali_DW_particles.mrcs J1/imported/000174341668240673455_Titan_Andrey_S319_G13_V1-1_3nd_271-9_003_ali_DW.mrc   858.000000  1538.000000    17.113830    52.205436    95.017772     -0.83162     -0.83162 11967.534180 11530.908203    -37.59189     0.000000     0.000000            1            2            1          115     0.827275 2.391766e+05     0.248964           15 
000014@J287/extract/000174341668240673455_Titan_Andrey_S319_G13_V1-1_3nd_271-9_003_ali_DW_particles.mrcs J1/imported/000174341668240673455_Titan_Andrey_S319_G13_V1-1_3nd_271-9_003_ali_DW.mrc  1445.000000  2321.000000    98.724871    80.279178    86.241692     -2.48362     -0.83162 11927.262695 11490.636719    -37.59189     0.000000     0.000000            1            1            1          115     0.820355 2.393603e+05     0.201659           26 
000015@J287/extract/000174341668240673455_Titan_Andrey_S319_G13_V1-1_3nd_271-9_003_ali_DW_particles.mrcs J1/imported/000174341668240673455_Titan_Andrey_S319_G13_V1-1_3nd_271-9_003_ali_DW.mrc  3793.000000  1880.000000   -115.14442   140.856896    -22.88984     -4.96162     0.820384 11997.212891 11560.586914    -37.59189     0.000000     0.000000            1            2            1          115     0.798570 2.394507e+05     0.097881          120 
000026@J287/extract/000174341668240673455_Titan_Andrey_S319_G13_V1-1_3nd_271-9_003_ali_DW_particles.mrcs J1/imported/000174341668240673455_Titan_Andrey_S319_G13_V1-1_3nd_271-9_003_ali_DW.mrc  2044.000000  2507.000000    -16.50540   105.359982    -34.97358     -0.00562     -0.83162 11929.620117 11492.994141    -37.59189     0.000000     0.000000            1            1            1          115     0.826632 2.390835e+05     0.066447          116 
000027@J287/extract/000174341668240673455_Titan_Andrey_S319_G13_V1-1_3nd_271-9_003_ali_DW_particles.mrcs J1/imported/000174341668240673455_Titan_Andrey_S319_G13_V1-1_3nd_271-9_003_ali_DW.mrc  2915.000000  1788.000000    98.033515   121.278200   -164.86253     -0.83162     -0.00562 11940.401367 11503.775391    -37.59189     0.000000     0.000000            1            2            1          115     0.814123 2.390960e+05     0.429873           15 
000028@J287/extract/000174341668240673455_Titan_Andrey_S319_G13_V1-1_3nd_271-9_003_ali_DW_particles.mrcs J1/imported/000174341668240673455_Titan_Andrey_S319_G13_V1-1_3nd_271-9_003_ali_DW.mrc  1289.000000  2140.000000    10.330725   106.626238   130.469492     -0.83162     0.820384 11927.803711 11491.177734    -37.59189     0.000000     0.000000            1            1            1          115     0.831775 2.392053e+05     0.191632           21 
000030@J287/extract/000174341668240673455_Titan_Andrey_S319_G13_V1-1_3nd_271-9_003_ali_DW_particles.mrcs J1/imported/000174341668240673455_Titan_Andrey_S319_G13_V1-1_3nd_271-9_003_ali_DW.mrc   787.000000  2528.000000     7.533455   119.549652    -64.56625     0.820384     1.646384 11986.500000 11549.874023    -37.59189     0.000000     0.000000            1            2            1          115     0.831062 2.392034e+05     0.072329           25 
000031@J287/extract/000174341668240673455_Titan_Andrey_S319_G13_V1-1_3nd_271-9_003_ali_DW_particles.mrcs J1/imported/000174341668240673455_Titan_Andrey_S319_G13_V1-1_3nd_271-9_003_ali_DW.mrc  1082.000000  3667.000000    -96.10113   148.818851    64.784414     -0.83162     -1.65762 12097.431641 11660.805664    -37.59189     0.000000     0.000000            1            1            1          115     0.826318 2.393625e+05     0.389902           59 
000037@J287/extract/000174341668240673455_Titan_Andrey_S319_G13_V1-1_3nd_271-9_003_ali_DW_particles.mrcs J1/imported/000174341668240673455_Titan_Andrey_S319_G13_V1-1_3nd_271-9_003_ali_DW.mrc  2519.000000  2116.000000    51.585590   126.274780    56.193044     1.646384     -0.83162 11920.997070 11484.371094    -37.59189     0.000000     0.000000            1            2            1          115     0.818305 2.392471e+05     0.314392           88 
000002@J287/extract/000174745410022266730_Titan_Andrey_S319_G13_V1-1_2nd_134-20_000_ali_DW_particles.mrcs J1/imported/000174745410022266730_Titan_Andrey_S319_G13_V1-1_2nd_134-20_000_ali_DW.mrc  1969.000000   393.000000    79.631883    31.249419   -113.55565     -0.00562     1.646384 10284.894531 10152.826172     -2.05256     0.000000     0.000000            1            1            1          116     0.814143 2.391919e+05     0.224064           53 
000015@J287/extract/000174745410022266730_Titan_Andrey_S319_G13_V1-1_2nd_134-20_000_ali_DW_particles.mrcs J1/imported/000174745410022266730_Titan_Andrey_S319_G13_V1-1_2nd_134-20_000_ali_DW.mrc  2346.000000  3020.000000   -168.41561   121.888537   173.234015     4.950384     -9.91762 10222.453125 10090.384766     -2.05256     0.000000     0.000000            1            2            1          116     0.794037 2.392446e+05     0.287511           61 
000022@J287/extract/000174745410022266730_Titan_Andrey_S319_G13_V1-1_2nd_134-20_000_ali_DW_particles.mrcs J1/imported/000174745410022266730_Titan_Andrey_S319_G13_V1-1_2nd_134-20_000_ali_DW.mrc  4297.000000  1359.000000   172.096076   121.883485   171.731339     3.298384     -2.48362 10299.808594 10167.740234     -2.05256     0.000000     0.000000            1            1            1          116     0.803852 2.391327e+05     0.192637            6 
000023@J287/extract/000174745410022266730_Titan_Andrey_S319_G13_V1-1_2nd_134-20_000_ali_DW_particles.mrcs J1/imported/000174745410022266730_Titan_Andrey_S319_G13_V1-1_2nd_134-20_000_ali_DW.mrc  3064.000000   543.000000   -142.99069    89.252641    -29.60714     3.298384     -4.96162 10305.494141 10173.425781     -2.05256     0.000000     0.000000            1            2            1          116     0.805640 2.392728e+05     0.192271           42 
000027@J287/extract/000174745410022266730_Titan_Andrey_S319_G13_V1-1_2nd_134-20_000_ali_DW_particles.mrcs J1/imported/000174745410022266730_Titan_Andrey_S319_G13_V1-1_2nd_134-20_000_ali_DW.mrc  3526.000000  1079.000000   102.085325    41.671764    -37.07782     -3.30962     -3.30962 10277.357422 10145.289062     -2.05256     0.000000     0.000000            1            1            1          116     0.803670 2.392535e+05     0.191718           10 
000031@J287/extract/000174745410022266730_Titan_Andrey_S319_G13_V1-1_2nd_134-20_000_ali_DW_particles.mrcs J1/imported/000174745410022266730_Titan_Andrey_S319_G13_V1-1_2nd_134-20_000_ali_DW.mrc  3569.000000   463.000000    20.430758    47.464040   -150.51249     -0.00562     0.820384 10333.683594 10201.615234     -2.05256     0.000000     0.000000            1            2            1          116     0.801741 2.393084e+05     0.466286           72 
000034@J287/extract/000174745410022266730_Titan_Andrey_S319_G13_V1-1_2nd_134-20_000_ali_DW_particles.mrcs J1/imported/000174745410022266730_Titan_Andrey_S319_G13_V1-1_2nd_134-20_000_ali_DW.mrc   933.000000  3892.000000     4.893814    21.499892    46.119609     -3.30962     2.472384 10302.752930 10170.684570     -2.05256     0.000000     0.000000            1            1            1          116     0.795736 2.394232e+05     0.191331           31 
000041@J287/extract/000174745410022266730_Titan_Andrey_S319_G13_V1-1_2nd_134-20_000_ali_DW_particles.mrcs J1/imported/000174745410022266730_Titan_Andrey_S319_G13_V1-1_2nd_134-20_000_ali_DW.mrc   409.000000  2367.000000    -26.19805    80.015854    -21.99169     -0.00562     -0.00562 10180.049805 10047.981445     -2.05256     0.000000     0.000000            1            2            1          116     0.810605 2.392451e+05     0.072670           25 
000044@J287/extract/000174745410022266730_Titan_Andrey_S319_G13_V1-1_2nd_134-20_000_ali_DW_particles.mrcs J1/imported/000174745410022266730_Titan_Andrey_S319_G13_V1-1_2nd_134-20_000_ali_DW.mrc   152.000000  3378.000000   -161.48523   126.287896    -33.16319     -0.83162     1.646384 10271.313477 10139.245117     -2.05256     0.000000     0.000000            1            1            1          116     0.818610 2.394064e+05     0.099145           30 
000045@J287/extract/000174745410022266730_Titan_Andrey_S319_G13_V1-1_2nd_134-20_000_ali_DW_particles.mrcs J1/imported/000174745410022266730_Titan_Andrey_S319_G13_V1-1_2nd_134-20_000_ali_DW.mrc  2246.000000  3440.000000    -79.34992   147.567089    -19.50439     -4.13562     3.298384 10258.907227 10126.838867     -2.05256     0.000000     0.000000            1            2            1          116     0.799992 2.390917e+05     0.190196           29 
000047@J287/extract/000174745410022266730_Titan_Andrey_S319_G13_V1-1_2nd_134-20_000_ali_DW_particles.mrcs J1/imported/000174745410022266730_Titan_Andrey_S319_G13_V1-1_2nd_134-20_000_ali_DW.mrc  1213.000000   383.000000    -43.27730   101.470585   170.906145     -1.65762     -0.83162 10258.906250 10126.837891     -2.05256     0.000000     0.000000            1            1            1          116     0.803296 2.392680e+05     0.088818           53 
000049@J287/extract/000174745410022266730_Titan_Andrey_S319_G13_V1-1_2nd_134-20_000_ali_DW_particles.mrcs J1/imported/000174745410022266730_Titan_Andrey_S319_G13_V1-1_2nd_134-20_000_ali_DW.mrc  4922.000000  2258.000000    -32.24816   125.004445     -5.29948     -1.65762     1.646384 10319.344727 10187.276367     -2.05256     0.000000     0.000000            1            2            1          116     0.802279 2.393115e+05     0.085909          111 
000050@J287/extract/000174745410022266730_Titan_Andrey_S319_G13_V1-1_2nd_134-20_000_ali_DW_particles.mrcs J1/imported/000174745410022266730_Titan_Andrey_S319_G13_V1-1_2nd_134-20_000_ali_DW.mrc  1097.000000  2567.000000   -167.63498    31.693636    -53.77793     -1.65762     -0.83162 10178.920898 10046.852539     -2.05256     0.000000     0.000000            1            1            1          116     0.806839 2.392738e+05     0.131614           35 
000055@J287/extract/000174745410022266730_Titan_Andrey_S319_G13_V1-1_2nd_134-20_000_ali_DW_particles.mrcs J1/imported/000174745410022266730_Titan_Andrey_S319_G13_V1-1_2nd_134-20_000_ali_DW.mrc   369.000000  3430.000000   114.126800    36.825483   116.718462     -2.48362     1.646384 10269.626953 10137.558594     -2.05256     0.000000     0.000000            1            2            1          116     0.810783 2.391788e+05     0.088776           48 
000060@J287/extract/000174745410022266730_Titan_Andrey_S319_G13_V1-1_2nd_134-20_000_ali_DW_particles.mrcs J1/imported/000174745410022266730_Titan_Andrey_S319_G13_V1-1_2nd_134-20_000_ali_DW.mrc  4676.000000  2779.000000   -156.89295   138.847326   165.397678     0.820384     -0.00562 10332.641602 10200.573242     -2.05256     0.000000     0.000000            1            1            1          116     0.803059 2.393367e+05     0.207350           25 
000061@J287/extract/000174745410022266730_Titan_Andrey_S319_G13_V1-1_2nd_134-20_000_ali_DW_particles.mrcs J1/imported/000174745410022266730_Titan_Andrey_S319_G13_V1-1_2nd_134-20_000_ali_DW.mrc  3958.000000  1019.000000   -157.03934    34.800416    -72.78265     -0.83162     0.820384 10304.375000 10172.306641     -2.05256     0.000000     0.000000            1            2            1          116     0.814195 2.392456e+05     0.125472          108 
000065@J287/extract/000174745410022266730_Titan_Andrey_S319_G13_V1-1_2nd_134-20_000_ali_DW_particles.mrcs J1/imported/000174745410022266730_Titan_Andrey_S319_G13_V1-1_2nd_134-20_000_ali_DW.mrc  4459.000000   906.000000   -114.94106    46.183960   146.042095     -4.13562     -1.65762 10340.494141 10208.425781     -2.05256     0.000000     0.000000            1            1            1          116     0.806578 2.391290e+05     0.188751           10 
000006@J287/extract/000177708752213607839_Titan_Andrey_S319_G13_V1-1_3nd_317-4_008_ali_DW_particles.mrcs J1/imported/000177708752213607839_Titan_Andrey_S319_G13_V1-1_3nd_317-4_008_ali_DW.mrc   828.000000  1732.000000   167.843386    33.225327   -124.31444     8.254384     -0.83162 16610.287109 15868.660156     -8.66476     0.000000     0.000000            1            2            1          117     0.790847 2.392910e+05     0.151278           81 
000009@J287/extract/000177708752213607839_Titan_Andrey_S319_G13_V1-1_3nd_317-4_008_ali_DW_particles.mrcs J1/imported/000177708752213607839_Titan_Andrey_S319_G13_V1-1_3nd_317-4_008_ali_DW.mrc   444.000000  1730.000000    -50.41583   165.935854     -1.91697     0.820384     1.646384 16654.623047 15912.995117     -8.66476     0.000000     0.000000            1            1            1          117     0.805471 2.386623e+05     0.423439           40 
000012@J287/extract/000177708752213607839_Titan_Andrey_S319_G13_V1-1_3nd_317-4_008_ali_DW_particles.mrcs J1/imported/000177708752213607839_Titan_Andrey_S319_G13_V1-1_3nd_317-4_008_ali_DW.mrc  2660.000000  3007.000000   115.682687    84.831993   -114.46982     0.820384     2.472384 16666.406250 15924.778320     -8.66476     0.000000     0.000000            1            2            1          117     0.811148 2.389418e+05     0.123683          137 
000013@J287/extract/000177708752213607839_Titan_Andrey_S319_G13_V1-1_3nd_317-4_008_ali_DW_particles.mrcs J1/imported/000177708752213607839_Titan_Andrey_S319_G13_V1-1_3nd_317-4_008_ali_DW.mrc  1775.000000  1525.000000   151.889424    42.617749    -71.53462     -0.83162     -0.00562 16532.916016 15791.288086     -8.66476     0.000000     0.000000            1            1            1          117     0.808350 2.391637e+05     0.214644           75 
000015@J287/extract/000177708752213607839_Titan_Andrey_S319_G13_V1-1_3nd_317-4_008_ali_DW_particles.mrcs J1/imported/000177708752213607839_Titan_Andrey_S319_G13_V1-1_3nd_317-4_008_ali_DW.mrc  1451.000000  2278.000000   151.188638   120.586290    -19.15020     -0.00562     -0.00562 16583.580078 15841.953125     -8.66476     0.000000     0.000000            1            2            1          117     0.783066 2.388306e+05     0.206623           26 
000018@J287/extract/000177708752213607839_Titan_Andrey_S319_G13_V1-1_3nd_317-4_008_ali_DW_particles.mrcs J1/imported/000177708752213607839_Titan_Andrey_S319_G13_V1-1_3nd_317-4_008_ali_DW.mrc   208.000000  1447.000000   177.628107    86.688762    57.240722     0.820384     0.820384 16684.667969 15943.040039     -8.66476     0.000000     0.000000            1            1            1          117     0.818944 2.386556e+05     0.133366           12 
000021@J287/extract/000177708752213607839_Titan_Andrey_S319_G13_V1-1_3nd_317-4_008_ali_DW_particles.mrcs J1/imported/000177708752213607839_Titan_Andrey_S319_G13_V1-1_3nd_317-4_008_ali_DW.mrc  1332.000000   543.000000    46.032976   132.466355   -142.55855     0.820384     1.646384 16617.128906 15875.501953     -8.66476     0.000000     0.000000            1            2            1          117     0.817956 2.386817e+05     0.276999           66 
000023@J287/extract/000177708752213607839_Titan_Andrey_S319_G13_V1-1_3nd_317-4_008_ali_DW_particles.mrcs J1/imported/000177708752213607839_Titan_Andrey_S319_G13_V1-1_3nd_317-4_008_ali_DW.mrc   149.000000  1271.000000    -97.20707   138.018554    22.065545     -3.30962     0.820384 16694.394531 15952.767578     -8.66476     0.000000     0.000000            1            1            1          117     0.817530 2.387354e+05     0.118919           40 
000031@J287/extract/000177708752213607839_Titan_Andrey_S319_G13_V1-1_3nd_317-4_008_ali_DW_particles.mrcs J1/imported/000177708752213607839_Titan_Andrey_S319_G13_V1-1_3nd_317-4_008_ali_DW.mrc  1300.000000  3538.000000   128.235235    76.190319    80.443111     0.820384     0.820384 16804.748047 16063.119141     -8.66476     0.000000     0.000000            1            2            1          117     0.813681 2.387492e+05     0.211532           33 
000035@J287/extract/000177708752213607839_Titan_Andrey_S319_G13_V1-1_3nd_317-4_008_ali_DW_particles.mrcs J1/imported/000177708752213607839_Titan_Andrey_S319_G13_V1-1_3nd_317-4_008_ali_DW.mrc   538.000000  3455.000000    -13.49633    30.460364    -52.02924     0.820384     -1.65762 16842.181641 16100.553711     -8.66476     0.000000     0.000000            1            1            1          117     0.795525 2.390502e+05     0.150600           45 
000037@J287/extract/000177708752213607839_Titan_Andrey_S319_G13_V1-1_3nd_317-4_008_ali_DW_particles.mrcs J1/imported/000177708752213607839_Titan_Andrey_S319_G13_V1-1_3nd_317-4_008_ali_DW.mrc  4535.000000  1102.000000   120.161315   102.797659   -142.60850     -6.61362     -2.48362 16616.572266 15874.944336     -8.66476     0.000000     0.000000            1            2            1          117     0.812880 2.389463e+05     0.157899          111 
000038@J287/extract/000177708752213607839_Titan_Andrey_S319_G13_V1-1_3nd_317-4_008_ali_DW_particles.mrcs J1/imported/000177708752213607839_Titan_Andrey_S319_G13_V1-1_3nd_317-4_008_ali_DW.mrc  5065.000000  1368.000000    67.556849    65.739613    -63.75368     2.472384     2.472384 16627.152344 15885.524414     -8.66476     0.000000     0.000000            1            1            1          117     0.812074 2.389253e+05     0.156700           21 
000044@J287/extract/000177708752213607839_Titan_Andrey_S319_G13_V1-1_3nd_317-4_008_ali_DW_particles.mrcs J1/imported/000177708752213607839_Titan_Andrey_S319_G13_V1-1_3nd_317-4_008_ali_DW.mrc   614.000000   272.000000    -94.27763   118.551173    54.263248     0.820384     -1.65762 16706.242188 15964.613281     -8.66476     0.000000     0.000000            1            2            1          117     0.812872 2.390204e+05     0.104315           89 
000011@J287/extract/000177907081352216295_Titan_Andrey_S319_G13_V1-1_3nd_320-16_003_ali_DW_particles.mrcs J1/imported/000177907081352216295_Titan_Andrey_S319_G13_V1-1_3nd_320-16_003_ali_DW.mrc  5069.000000  2244.000000   -143.15612   106.209618    22.870356     -2.48362     1.646384 10990.438477 10580.661133    -37.99210     0.000000     0.000000            1            2            1          118     0.795654 2.381150e+05     0.132791           44 
000017@J287/extract/000177907081352216295_Titan_Andrey_S319_G13_V1-1_3nd_320-16_003_ali_DW_particles.mrcs J1/imported/000177907081352216295_Titan_Andrey_S319_G13_V1-1_3nd_320-16_003_ali_DW.mrc  2595.000000  3652.000000    29.599223    21.384233   163.450022     -0.83162     -4.13562 11015.161133 10605.383789    -37.99210     0.000000     0.000000            1            1            1          118     0.812262 2.379574e+05     0.097074           93 
000020@J287/extract/000177907081352216295_Titan_Andrey_S319_G13_V1-1_3nd_320-16_003_ali_DW_particles.mrcs J1/imported/000177907081352216295_Titan_Andrey_S319_G13_V1-1_3nd_320-16_003_ali_DW.mrc  2496.000000  3551.000000   160.956848   121.928561   -137.43683     -0.00562     -0.00562 11003.670898 10593.893555    -37.99210     0.000000     0.000000            1            2            1          118     0.812891 2.378940e+05     0.043404           59 
000029@J287/extract/000177907081352216295_Titan_Andrey_S319_G13_V1-1_3nd_320-16_003_ali_DW_particles.mrcs J1/imported/000177907081352216295_Titan_Andrey_S319_G13_V1-1_3nd_320-16_003_ali_DW.mrc   773.000000  1387.000000     7.430184    67.600800    92.926586     -0.83162     -0.83162 10953.102539 10543.325195    -37.99210     0.000000     0.000000            1            1            1          118     0.828446 2.377687e+05     0.127619          105 
000032@J287/extract/000177907081352216295_Titan_Andrey_S319_G13_V1-1_3nd_320-16_003_ali_DW_particles.mrcs J1/imported/000177907081352216295_Titan_Andrey_S319_G13_V1-1_3nd_320-16_003_ali_DW.mrc  4869.000000  1213.000000    61.104122   103.709234    78.636730     -2.48362     -4.13562 10945.365234 10535.587891    -37.99210     0.000000     0.000000            1            2            1          118     0.773935 2.385484e+05     0.194626           35 
000035@J287/extract/000177907081352216295_Titan_Andrey_S319_G13_V1-1_3nd_320-16_003_ali_DW_particles.mrcs J1/imported/000177907081352216295_Titan_Andrey_S319_G13_V1-1_3nd_320-16_003_ali_DW.mrc   545.000000  3405.000000   167.960855   129.327317   141.834214     -0.83162     -4.13562 11067.355469 10657.578125    -37.99210     0.000000     0.000000            1            1            1          118     0.800716 2.379737e+05     0.055279          194 
000036@J287/extract/000177907081352216295_Titan_Andrey_S319_G13_V1-1_3nd_320-16_003_ali_DW_particles.mrcs J1/imported/000177907081352216295_Titan_Andrey_S319_G13_V1-1_3nd_320-16_003_ali_DW.mrc  1269.000000  2672.000000   174.796434    77.055815    -47.71157     -0.00562     0.820384 10949.042969 10539.265625    -37.99210     0.000000     0.000000            1            2            1          118     0.802225 2.380154e+05     0.107635           70 
000040@J287/extract/000177907081352216295_Titan_Andrey_S319_G13_V1-1_3nd_320-16_003_ali_DW_particles.mrcs J1/imported/000177907081352216295_Titan_Andrey_S319_G13_V1-1_3nd_320-16_003_ali_DW.mrc  2040.000000   706.000000   127.265562   108.924906   -123.89743     -0.83162     -0.00562 10979.392578 10569.615234    -37.99210     0.000000     0.000000            1            1            1          118     0.828206 2.374475e+05     0.314313           77 
000041@J287/extract/000177907081352216295_Titan_Andrey_S319_G13_V1-1_3nd_320-16_003_ali_DW_particles.mrcs J1/imported/000177907081352216295_Titan_Andrey_S319_G13_V1-1_3nd_320-16_003_ali_DW.mrc  1465.000000  1767.000000   -151.11729    53.496646   -168.34625     -2.48362     -0.83162 10917.033203 10507.255859    -37.99210     0.000000     0.000000            1            2            1          118     0.787193 2.385439e+05     0.221704           56 
000043@J287/extract/000177907081352216295_Titan_Andrey_S319_G13_V1-1_3nd_320-16_003_ali_DW_particles.mrcs J1/imported/000177907081352216295_Titan_Andrey_S319_G13_V1-1_3nd_320-16_003_ali_DW.mrc   157.000000  2703.000000    -55.88018    45.507219   116.093219     -4.96162     -1.65762 11005.262695 10595.485352    -37.99210     0.000000     0.000000            1            1            1          118     0.807218 2.379953e+05     0.115430          164 
000004@J287/extract/000180774027108782078_Titan_Andrey_S319_G13_V1-1_97-7_006_ali_DW_particles.mrcs J1/imported/000180774027108782078_Titan_Andrey_S319_G13_V1-1_97-7_006_ali_DW.mrc  4818.000000   353.000000   -142.79723    69.782339    -37.14286     -2.48362     2.472384 15408.908203 14740.084961   232.637756     0.000000     0.000000            1            1            1          119     0.816141 2.399392e+05     0.139498           38 
000005@J287/extract/000180774027108782078_Titan_Andrey_S319_G13_V1-1_97-7_006_ali_DW_particles.mrcs J1/imported/000180774027108782078_Titan_Andrey_S319_G13_V1-1_97-7_006_ali_DW.mrc  2751.000000   732.000000   -155.64011    87.957746   120.569650     -0.83162     -2.48362 15313.132812 14644.309570   232.637756     0.000000     0.000000            1            2            1          119     0.827338 2.403873e+05     0.216010           23 
000006@J287/extract/000180774027108782078_Titan_Andrey_S319_G13_V1-1_97-7_006_ali_DW_particles.mrcs J1/imported/000180774027108782078_Titan_Andrey_S319_G13_V1-1_97-7_006_ali_DW.mrc  4954.000000  3671.000000    -48.47652    67.282007    -63.57709     4.950384     -0.83162 15524.411133 14855.587891   232.637756     0.000000     0.000000            1            1            1          119     0.808565 2.400368e+05     0.484601            7 
000007@J287/extract/000180774027108782078_Titan_Andrey_S319_G13_V1-1_97-7_006_ali_DW_particles.mrcs J1/imported/000180774027108782078_Titan_Andrey_S319_G13_V1-1_97-7_006_ali_DW.mrc  4853.000000  2554.000000    -56.83579    64.546270    -93.68234     -0.83162     1.646384 15333.554688 14664.731445   232.637756     0.000000     0.000000            1            2            1          119     0.817845 2.402001e+05     0.197926           20 
000017@J287/extract/000180774027108782078_Titan_Andrey_S319_G13_V1-1_97-7_006_ali_DW_particles.mrcs J1/imported/000180774027108782078_Titan_Andrey_S319_G13_V1-1_97-7_006_ali_DW.mrc  1113.000000  2588.000000   -176.08722   147.996314    -44.15587     -4.96162     -0.00562 15291.836914 14623.013672   232.637756     0.000000     0.000000            1            1            1          119     0.817756 2.400772e+05     0.637028           10 
000025@J287/extract/000180774027108782078_Titan_Andrey_S319_G13_V1-1_97-7_006_ali_DW_particles.mrcs J1/imported/000180774027108782078_Titan_Andrey_S319_G13_V1-1_97-7_006_ali_DW.mrc  4178.000000  1063.000000    96.977315    29.455033    42.176471     -3.30962     1.646384 15287.115234 14618.291992   232.637756     0.000000     0.000000            1            2            1          119     0.811572 2.400654e+05     0.355876            3 
000034@J287/extract/000180774027108782078_Titan_Andrey_S319_G13_V1-1_97-7_006_ali_DW_particles.mrcs J1/imported/000180774027108782078_Titan_Andrey_S319_G13_V1-1_97-7_006_ali_DW.mrc  4386.000000  1758.000000    -97.73526    44.859574    -97.85530     3.298384     -0.83162 15261.994141 14593.170898   232.637756     0.000000     0.000000            1            1            1          119     0.819767 2.401031e+05     0.203666           75 
000039@J287/extract/000180774027108782078_Titan_Andrey_S319_G13_V1-1_97-7_006_ali_DW_particles.mrcs J1/imported/000180774027108782078_Titan_Andrey_S319_G13_V1-1_97-7_006_ali_DW.mrc  2552.000000  2873.000000    -66.37488   130.590457   -167.05493     -4.13562     -0.83162 15275.993164 14607.169922   232.637756     0.000000     0.000000            1            2            1          119     0.821893 2.399766e+05     0.133555           50 
000042@J287/extract/000180774027108782078_Titan_Andrey_S319_G13_V1-1_97-7_006_ali_DW_particles.mrcs J1/imported/000180774027108782078_Titan_Andrey_S319_G13_V1-1_97-7_006_ali_DW.mrc  4413.000000  1432.000000   138.806776   131.127342     7.394570     1.646384     -1.65762 15272.629883 14603.806641   232.637756     0.000000     0.000000            1            1            1          119     0.814867 2.402599e+05     0.432085           14 
000043@J287/extract/000180774027108782078_Titan_Andrey_S319_G13_V1-1_97-7_006_ali_DW_particles.mrcs J1/imported/000180774027108782078_Titan_Andrey_S319_G13_V1-1_97-7_006_ali_DW.mrc  2168.000000  1160.000000   115.717900    87.223912    20.527738     -0.00562     0.820384 15278.733398 14609.910156   232.637756     0.000000     0.000000            1            2            1          119     0.820460 2.402780e+05     0.167473           35 
000044@J287/extract/000180774027108782078_Titan_Andrey_S319_G13_V1-1_97-7_006_ali_DW_particles.mrcs J1/imported/000180774027108782078_Titan_Andrey_S319_G13_V1-1_97-7_006_ali_DW.mrc  3489.000000   272.000000    -92.52484    99.539678   -166.87367     0.820384     -0.00562 15365.400391 14696.577148   232.637756     0.000000     0.000000            1            1            1          119     0.824301 2.401449e+05     0.187098           44 
000046@J287/extract/000180774027108782078_Titan_Andrey_S319_G13_V1-1_97-7_006_ali_DW_particles.mrcs J1/imported/000180774027108782078_Titan_Andrey_S319_G13_V1-1_97-7_006_ali_DW.mrc  4378.000000  2659.000000   -153.05651   117.800731     -7.02465     0.820384     0.820384 15326.037109 14657.213867   232.637756     0.000000     0.000000            1            2            1          119     0.821609 2.403330e+05     0.324611           11 
000047@J287/extract/000180774027108782078_Titan_Andrey_S319_G13_V1-1_97-7_006_ali_DW_particles.mrcs J1/imported/000180774027108782078_Titan_Andrey_S319_G13_V1-1_97-7_006_ali_DW.mrc  1117.000000  1341.000000   172.131069   130.896588   -120.74784     -0.83162     -0.00562 15289.534180 14620.710938   232.637756     0.000000     0.000000            1            1            1          119     0.816189 2.401337e+05     0.177380            6 
000049@J287/extract/000180774027108782078_Titan_Andrey_S319_G13_V1-1_97-7_006_ali_DW_particles.mrcs J1/imported/000180774027108782078_Titan_Andrey_S319_G13_V1-1_97-7_006_ali_DW.mrc   334.000000   139.000000    30.024778    96.787380   115.764685     -1.65762     0.820384 15393.759766 14724.936523   232.637756     0.000000     0.000000            1            2            1          119     0.809991 2.404557e+05     0.163367           23 
000056@J287/extract/000180774027108782078_Titan_Andrey_S319_G13_V1-1_97-7_006_ali_DW_particles.mrcs J1/imported/000180774027108782078_Titan_Andrey_S319_G13_V1-1_97-7_006_ali_DW.mrc  5051.000000   747.000000   160.740030    86.743980     -0.61815     -0.83162     -0.00562 15377.900391 14709.077148   232.637756     0.000000     0.000000            1            1            1          119     0.801204 2.401914e+05     0.501557            8 
000058@J287/extract/000180774027108782078_Titan_Andrey_S319_G13_V1-1_97-7_006_ali_DW_particles.mrcs J1/imported/000180774027108782078_Titan_Andrey_S319_G13_V1-1_97-7_006_ali_DW.mrc  4899.000000  3941.000000    -87.54178   148.956900    -21.47840     4.950384     -2.48362 15582.291992 14913.468750   232.637756     0.000000     0.000000            1            2            1          119     0.816270 2.401232e+05     0.301036           55 
000060@J287/extract/000180774027108782078_Titan_Andrey_S319_G13_V1-1_97-7_006_ali_DW_particles.mrcs J1/imported/000180774027108782078_Titan_Andrey_S319_G13_V1-1_97-7_006_ali_DW.mrc  2351.000000  1590.000000   -169.65447    68.345263    88.900649     4.950384     -5.78762 15240.709961 14571.886719   232.637756     0.000000     0.000000            1            1            1          119     0.808612 2.402786e+05     0.223037           14 
000064@J287/extract/000180774027108782078_Titan_Andrey_S319_G13_V1-1_97-7_006_ali_DW_particles.mrcs J1/imported/000180774027108782078_Titan_Andrey_S319_G13_V1-1_97-7_006_ali_DW.mrc  3447.000000  2523.000000    38.450883    94.316917    48.376876     0.820384     -0.00562 15267.249023 14598.425781   232.637756     0.000000     0.000000            1            2            1          119     0.828013 2.402711e+05     0.210935           25 
000002@J287/extract/000181090924201557648_Titan_Andrey_S319_G13_V1-1_128-3_001_ali_DW_particles.mrcs J1/imported/000181090924201557648_Titan_Andrey_S319_G13_V1-1_128-3_001_ali_DW.mrc  1653.000000  1039.000000   -123.74240   119.476878    48.809261     2.472384     -0.83162  9297.787109  8628.072266    -20.77476     0.000000     0.000000            1            2            1          120     0.807513 2.394657e+05     0.247936           34 
000003@J287/extract/000181090924201557648_Titan_Andrey_S319_G13_V1-1_128-3_001_ali_DW_particles.mrcs J1/imported/000181090924201557648_Titan_Andrey_S319_G13_V1-1_128-3_001_ali_DW.mrc  3058.000000  2697.000000   -103.30230   154.735801    25.070186     -0.00562     3.298384  9238.170898  8568.456055    -20.77476     0.000000     0.000000            1            1            1          120     0.819790 2.393793e+05     0.289721           74 
000004@J287/extract/000181090924201557648_Titan_Andrey_S319_G13_V1-1_128-3_001_ali_DW_particles.mrcs J1/imported/000181090924201557648_Titan_Andrey_S319_G13_V1-1_128-3_001_ali_DW.mrc  4322.000000  3877.000000   128.423688    90.630876   123.546313     0.820384     -2.48362  9356.672852  8686.958008    -20.77476     0.000000     0.000000            1            2            1          120     0.808680 2.396245e+05     0.139226           34 
000009@J287/extract/000181090924201557648_Titan_Andrey_S319_G13_V1-1_128-3_001_ali_DW_particles.mrcs J1/imported/000181090924201557648_Titan_Andrey_S319_G13_V1-1_128-3_001_ali_DW.mrc  3951.000000  3870.000000   149.696386   111.234344   -129.79534     -0.83162     0.820384  9302.784180  8633.069336    -20.77476     0.000000     0.000000            1            1            1          120     0.796516 2.394799e+05     0.283566           30 
000010@J287/extract/000181090924201557648_Titan_Andrey_S319_G13_V1-1_128-3_001_ali_DW_particles.mrcs J1/imported/000181090924201557648_Titan_Andrey_S319_G13_V1-1_128-3_001_ali_DW.mrc  3370.000000  3517.000000    88.473572    58.646841    -37.35519     -0.00562     -1.65762  9248.926758  8579.211914    -20.77476     0.000000     0.000000            1            2            1          120     0.817937 2.391984e+05     0.120293           22 
000016@J287/extract/000181090924201557648_Titan_Andrey_S319_G13_V1-1_128-3_001_ali_DW_particles.mrcs J1/imported/000181090924201557648_Titan_Andrey_S319_G13_V1-1_128-3_001_ali_DW.mrc   628.000000   168.000000    31.143981    63.518513    -22.91384     1.646384     -0.83162  9432.684570  8762.969727    -20.77476     0.000000     0.000000            1            1            1          120     0.825035 2.389061e+05     0.091067           45 
000019@J287/extract/000181090924201557648_Titan_Andrey_S319_G13_V1-1_128-3_001_ali_DW_particles.mrcs J1/imported/000181090924201557648_Titan_Andrey_S319_G13_V1-1_128-3_001_ali_DW.mrc   611.000000   563.000000    12.263602    31.986451    27.539682     1.646384     -1.65762  9384.229492  8714.514648    -20.77476     0.000000     0.000000            1            2            1          120     0.811692 2.391643e+05     0.088986           11 
000020@J287/extract/000181090924201557648_Titan_Andrey_S319_G13_V1-1_128-3_001_ali_DW_particles.mrcs J1/imported/000181090924201557648_Titan_Andrey_S319_G13_V1-1_128-3_001_ali_DW.mrc  2760.000000  3017.000000    52.084911    61.946523    -22.61687     -1.65762     -0.83162  9234.904297  8565.189453    -20.77476     0.000000     0.000000            1            1            1          120     0.796249 2.397136e+05     0.129259           15 
000025@J287/extract/000181090924201557648_Titan_Andrey_S319_G13_V1-1_128-3_001_ali_DW_particles.mrcs J1/imported/000181090924201557648_Titan_Andrey_S319_G13_V1-1_128-3_001_ali_DW.mrc  4796.000000   606.000000    40.058001   112.742852     -0.30794     -0.83162     4.124384  9435.901367  8766.186523    -20.77476     0.000000     0.000000            1            2            1          120     0.785719 2.394022e+05     0.411020           18 
000026@J287/extract/000181090924201557648_Titan_Andrey_S319_G13_V1-1_128-3_001_ali_DW_particles.mrcs J1/imported/000181090924201557648_Titan_Andrey_S319_G13_V1-1_128-3_001_ali_DW.mrc  4606.000000  1375.000000    91.270417   131.811411   -144.07179     -3.30962     -0.83162  9344.484375  8674.769531    -20.77476     0.000000     0.000000            1            1            1          120     0.802690 2.395421e+05     0.054987           86 
000028@J287/extract/000181090924201557648_Titan_Andrey_S319_G13_V1-1_128-3_001_ali_DW_particles.mrcs J1/imported/000181090924201557648_Titan_Andrey_S319_G13_V1-1_128-3_001_ali_DW.mrc  1770.000000  3140.000000    90.481878    92.395475   112.488028     -3.30962     0.820384  9241.680664  8571.965820    -20.77476     0.000000     0.000000            1            2            1          120     0.799221 2.394921e+05     0.261792           56 
000033@J287/extract/000181090924201557648_Titan_Andrey_S319_G13_V1-1_128-3_001_ali_DW_particles.mrcs J1/imported/000181090924201557648_Titan_Andrey_S319_G13_V1-1_128-3_001_ali_DW.mrc  5303.000000   876.000000   127.161082   101.479066   -174.54989     -6.61362     -1.65762  9392.688477  8722.973633    -20.77476     0.000000     0.000000            1            1            1          120     0.799738 2.393382e+05     0.180289           13 
000038@J287/extract/000181090924201557648_Titan_Andrey_S319_G13_V1-1_128-3_001_ali_DW_particles.mrcs J1/imported/000181090924201557648_Titan_Andrey_S319_G13_V1-1_128-3_001_ali_DW.mrc  5602.000000   945.000000    35.801513    21.329626    -55.68291     -3.30962     1.646384  9380.886719  8711.171875    -20.77476     0.000000     0.000000            1            2            1          120     0.783514 2.395721e+05     0.249104           24 
000039@J287/extract/000181090924201557648_Titan_Andrey_S319_G13_V1-1_128-3_001_ali_DW_particles.mrcs J1/imported/000181090924201557648_Titan_Andrey_S319_G13_V1-1_128-3_001_ali_DW.mrc  4357.000000  1632.000000   -133.07710    83.378002   135.268685     -1.65762     -2.48362  9318.746094  8649.031250    -20.77476     0.000000     0.000000            1            1            1          120     0.799231 2.393687e+05     0.092386           42 
000041@J287/extract/000181090924201557648_Titan_Andrey_S319_G13_V1-1_128-3_001_ali_DW_particles.mrcs J1/imported/000181090924201557648_Titan_Andrey_S319_G13_V1-1_128-3_001_ali_DW.mrc  1074.000000  2778.000000    71.918290    74.585454    -20.65422     -0.83162     -0.83162  9234.628906  8564.914062    -20.77476     0.000000     0.000000            1            2            1          120     0.802134 2.395272e+05     0.196565           35 
000004@J287/extract/000183571438452178797_Titan_Andrey_S319_G13_V1-1_91-6_001_ali_DW_particles.mrcs J1/imported/000183571438452178797_Titan_Andrey_S319_G13_V1-1_91-6_001_ali_DW.mrc  5369.000000   327.000000   -173.39795    42.507859    -57.32057     -0.83162     1.646384 12617.332031 11854.592773    -18.88585     0.000000     0.000000            1            2            1          121     0.799901 2.386473e+05     0.302909           45 
000014@J287/extract/000183571438452178797_Titan_Andrey_S319_G13_V1-1_91-6_001_ali_DW_particles.mrcs J1/imported/000183571438452178797_Titan_Andrey_S319_G13_V1-1_91-6_001_ali_DW.mrc   864.000000  2884.000000   127.644044    11.139772   137.715282     0.820384     -0.83162 12225.953125 11463.213867    -18.88585     0.000000     0.000000            1            1            1          121     0.808693 2.388028e+05     0.271265           24 
000016@J287/extract/000183571438452178797_Titan_Andrey_S319_G13_V1-1_91-6_001_ali_DW_particles.mrcs J1/imported/000183571438452178797_Titan_Andrey_S319_G13_V1-1_91-6_001_ali_DW.mrc   836.000000  2176.000000     4.806076   157.366245     2.969121     -0.00562     -0.83162 12224.016602 11461.277344    -18.88585     0.000000     0.000000            1            2            1          121     0.787704 2.392375e+05     0.245263           60 
000027@J287/extract/000183571438452178797_Titan_Andrey_S319_G13_V1-1_91-6_001_ali_DW_particles.mrcs J1/imported/000183571438452178797_Titan_Andrey_S319_G13_V1-1_91-6_001_ali_DW.mrc  2123.000000  1233.000000    33.794816    52.092775    82.205427     -0.83162     -0.00562 12259.908203 11497.168945    -18.88585     0.000000     0.000000            1            1            1          121     0.808582 2.387206e+05     0.104895           54 
000028@J287/extract/000183571438452178797_Titan_Andrey_S319_G13_V1-1_91-6_001_ali_DW_particles.mrcs J1/imported/000183571438452178797_Titan_Andrey_S319_G13_V1-1_91-6_001_ali_DW.mrc  1488.000000  1725.000000   -169.83739   129.315587   -119.25694     -3.30962     -4.13562 12223.173828 11460.434570    -18.88585     0.000000     0.000000            1            2            1          121     0.799720 2.387382e+05     0.084425          116 
000030@J287/extract/000183571438452178797_Titan_Andrey_S319_G13_V1-1_91-6_001_ali_DW_particles.mrcs J1/imported/000183571438452178797_Titan_Andrey_S319_G13_V1-1_91-6_001_ali_DW.mrc  3709.000000   468.000000    72.762064   124.521733   -174.24974     -0.83162     -0.83162 12498.636719 11735.897461    -18.88585     0.000000     0.000000            1            1            1          121     0.802389 2.390031e+05     0.159797           41 
000033@J287/extract/000183571438452178797_Titan_Andrey_S319_G13_V1-1_91-6_001_ali_DW_particles.mrcs J1/imported/000183571438452178797_Titan_Andrey_S319_G13_V1-1_91-6_001_ali_DW.mrc   396.000000  1992.000000    -60.58160   124.673981    52.454501     -0.83162     -1.65762 12245.979492 11483.240234    -18.88585     0.000000     0.000000            1            2            1          121     0.805506 2.384891e+05     0.110858           14 
000034@J287/extract/000183571438452178797_Titan_Andrey_S319_G13_V1-1_91-6_001_ali_DW_particles.mrcs J1/imported/000183571438452178797_Titan_Andrey_S319_G13_V1-1_91-6_001_ali_DW.mrc  5257.000000  3440.000000    -10.65954    52.223490   107.574625     -0.83162     -0.00562 12561.568359 11798.829102    -18.88585     0.000000     0.000000            1            1            1          121     0.805270 2.387895e+05     0.166581           23 
000048@J287/extract/000183571438452178797_Titan_Andrey_S319_G13_V1-1_91-6_001_ali_DW_particles.mrcs J1/imported/000183571438452178797_Titan_Andrey_S319_G13_V1-1_91-6_001_ali_DW.mrc  1701.000000   650.000000   -160.02261   116.405922    84.972864     -0.83162     0.820384 12296.743164 11534.003906    -18.88585     0.000000     0.000000            1            2            1          121     0.805680 2.385799e+05     0.307006           33 
000049@J287/extract/000183571438452178797_Titan_Andrey_S319_G13_V1-1_91-6_001_ali_DW_particles.mrcs J1/imported/000183571438452178797_Titan_Andrey_S319_G13_V1-1_91-6_001_ali_DW.mrc  1539.000000  1105.000000     8.887119    93.303859   -173.30930     -0.00562     0.820384 12259.775391 11497.036133    -18.88585     0.000000     0.000000            1            1            1          121     0.801279 2.389616e+05     0.068053           67 
000064@J287/extract/000183571438452178797_Titan_Andrey_S319_G13_V1-1_91-6_001_ali_DW_particles.mrcs J1/imported/000183571438452178797_Titan_Andrey_S319_G13_V1-1_91-6_001_ali_DW.mrc  3588.000000  3515.000000    14.544267   100.492891    16.158334     0.820384     -0.83162 12372.586914 11609.847656    -18.88585     0.000000     0.000000            1            2            1          121     0.813525 2.386878e+05     0.224809           13 
000067@J287/extract/000183571438452178797_Titan_Andrey_S319_G13_V1-1_91-6_001_ali_DW_particles.mrcs J1/imported/000183571438452178797_Titan_Andrey_S319_G13_V1-1_91-6_001_ali_DW.mrc  2335.000000  1065.000000   106.041734    98.145378    89.964897     0.820384     -0.00562 12284.457031 11521.717773    -18.88585     0.000000     0.000000            1            1            1          121     0.801597 2.390115e+05     0.182608           33 
000001@J287/extract/000184910286641196563_Titan_Andrey_S319_G13_V1-1_3nd_308-25_003_ali_DW_particles.mrcs J1/imported/000184910286641196563_Titan_Andrey_S319_G13_V1-1_3nd_308-25_003_ali_DW.mrc  4480.000000  2132.000000   -126.38234   134.438090    -95.72762     -0.00562     -0.00562  9535.960938  9137.473633    -43.03390     0.000000     0.000000            1            2            1          122     0.808350 2.393582e+05     0.216263           23 
000008@J287/extract/000184910286641196563_Titan_Andrey_S319_G13_V1-1_3nd_308-25_003_ali_DW_particles.mrcs J1/imported/000184910286641196563_Titan_Andrey_S319_G13_V1-1_3nd_308-25_003_ali_DW.mrc  5172.000000  3885.000000   -105.62659   123.970073    41.115354     3.298384     -4.13562  9862.068359  9463.581055    -43.03390     0.000000     0.000000            1            1            1          122     0.814617 2.394728e+05     0.150554           34 
000017@J287/extract/000184910286641196563_Titan_Andrey_S319_G13_V1-1_3nd_308-25_003_ali_DW_particles.mrcs J1/imported/000184910286641196563_Titan_Andrey_S319_G13_V1-1_3nd_308-25_003_ali_DW.mrc   486.000000  2876.000000   -155.36583    51.983474   -151.40412     0.820384     -0.83162  9452.633789  9054.146484    -43.03390     0.000000     0.000000            1            2            1          122     0.823959 2.395751e+05     0.207903           26 
000023@J287/extract/000184910286641196563_Titan_Andrey_S319_G13_V1-1_3nd_308-25_003_ali_DW_particles.mrcs J1/imported/000184910286641196563_Titan_Andrey_S319_G13_V1-1_3nd_308-25_003_ali_DW.mrc  2231.000000  3522.000000   157.669638    30.228662   -103.35525     -2.48362     1.646384  9539.445312  9140.958008    -43.03390     0.000000     0.000000            1            1            1          122     0.808711 2.392608e+05     0.130129           50 
000027@J287/extract/000184910286641196563_Titan_Andrey_S319_G13_V1-1_3nd_308-25_003_ali_DW_particles.mrcs J1/imported/000184910286641196563_Titan_Andrey_S319_G13_V1-1_3nd_308-25_003_ali_DW.mrc  3493.000000  2547.000000   102.884982    76.558649   146.241912     -4.13562     0.820384  9514.083984  9115.596680    -43.03390     0.000000     0.000000            1            2            1          122     0.809572 2.392379e+05     0.091489          112 
000028@J287/extract/000184910286641196563_Titan_Andrey_S319_G13_V1-1_3nd_308-25_003_ali_DW_particles.mrcs J1/imported/000184910286641196563_Titan_Andrey_S319_G13_V1-1_3nd_308-25_003_ali_DW.mrc  2196.000000   360.000000   158.050188   106.106069   -139.31171     5.776384     1.646384  9416.550781  9018.063477    -43.03390     0.000000     0.000000            1            1            1          122     0.818516 2.393672e+05     0.038151          132 
000039@J287/extract/000184910286641196563_Titan_Andrey_S319_G13_V1-1_3nd_308-25_003_ali_DW_particles.mrcs J1/imported/000184910286641196563_Titan_Andrey_S319_G13_V1-1_3nd_308-25_003_ali_DW.mrc  5420.000000   579.000000   -179.55445   106.033044   -104.05441     -0.83162     -2.48362  9651.777344  9253.290039    -43.03390     0.000000     0.000000            1            2            1          122     0.810464 2.393756e+05     0.188972           64 
000041@J287/extract/000184910286641196563_Titan_Andrey_S319_G13_V1-1_3nd_308-25_003_ali_DW_particles.mrcs J1/imported/000184910286641196563_Titan_Andrey_S319_G13_V1-1_3nd_308-25_003_ali_DW.mrc  4705.000000  2616.000000   -179.56386    47.264967   -105.92692     -1.65762     2.472384  9591.034180  9192.546875    -43.03390     0.000000     0.000000            1            1            1          122     0.811203 2.394538e+05     0.109510           16 
000045@J287/extract/000184910286641196563_Titan_Andrey_S319_G13_V1-1_3nd_308-25_003_ali_DW_particles.mrcs J1/imported/000184910286641196563_Titan_Andrey_S319_G13_V1-1_3nd_308-25_003_ali_DW.mrc  1884.000000  3952.000000   130.618886    49.177418   -176.25550     -2.48362     -0.00562  9588.362305  9189.875000    -43.03390     0.000000     0.000000            1            2            1          122     0.808199 2.392908e+05     0.123364          175 
000046@J287/extract/000184910286641196563_Titan_Andrey_S319_G13_V1-1_3nd_308-25_003_ali_DW_particles.mrcs J1/imported/000184910286641196563_Titan_Andrey_S319_G13_V1-1_3nd_308-25_003_ali_DW.mrc  5558.000000   795.000000   -171.10750    84.303970    40.183873     0.820384     0.820384  9637.530273  9239.042969    -43.03390     0.000000     0.000000            1            1            1          122     0.807555 2.394898e+05     0.157907          102 
000048@J287/extract/000184910286641196563_Titan_Andrey_S319_G13_V1-1_3nd_308-25_003_ali_DW_particles.mrcs J1/imported/000184910286641196563_Titan_Andrey_S319_G13_V1-1_3nd_308-25_003_ali_DW.mrc  2502.000000  1088.000000   121.493167    41.382288    24.630754     -0.83162     -5.78762  9402.759766  9004.272461    -43.03390     0.000000     0.000000            1            2            1          122     0.811169 2.395261e+05     0.126744           47 
000054@J287/extract/000184910286641196563_Titan_Andrey_S319_G13_V1-1_3nd_308-25_003_ali_DW_particles.mrcs J1/imported/000184910286641196563_Titan_Andrey_S319_G13_V1-1_3nd_308-25_003_ali_DW.mrc  3305.000000  1615.000000    -44.07012    39.393529   -174.48224     4.950384     -7.43962  9452.863281  9054.375977    -43.03390     0.000000     0.000000            1            1            1          122     0.810309 2.393476e+05     0.166722           40 
000006@J287/extract/000188780787435478071_Titan_Andrey_S319_G13_V1-1_85-21_008_ali_DW_particles.mrcs J1/imported/000188780787435478071_Titan_Andrey_S319_G13_V1-1_85-21_008_ali_DW.mrc  4893.000000  3580.000000    -85.27013    38.796306    -86.78695     -2.48362     0.820384 10490.247070  9915.592773     -7.09346     0.000000     0.000000            1            2            1          123     0.798735 2.386025e+05     0.048835          214 
000010@J287/extract/000188780787435478071_Titan_Andrey_S319_G13_V1-1_85-21_008_ali_DW_particles.mrcs J1/imported/000188780787435478071_Titan_Andrey_S319_G13_V1-1_85-21_008_ali_DW.mrc  3690.000000   840.000000    10.285067    89.718688   171.712930     1.646384     -1.65762 10240.190430  9665.536133     -7.09346     0.000000     0.000000            1            1            1          123     0.811668 2.385272e+05     0.058998          175 
000035@J287/extract/000188780787435478071_Titan_Andrey_S319_G13_V1-1_85-21_008_ali_DW_particles.mrcs J1/imported/000188780787435478071_Titan_Andrey_S319_G13_V1-1_85-21_008_ali_DW.mrc  1428.000000  1935.000000     -8.04638   110.384726    96.409556     -0.83162     -0.00562 10162.358398  9587.704102     -7.09346     0.000000     0.000000            1            2            1          123     0.799613 2.389304e+05     0.045682          234 
000041@J287/extract/000188780787435478071_Titan_Andrey_S319_G13_V1-1_85-21_008_ali_DW_particles.mrcs J1/imported/000188780787435478071_Titan_Andrey_S319_G13_V1-1_85-21_008_ali_DW.mrc  4650.000000  2846.000000    85.510408    38.822238    -33.21639     -0.83162     0.820384 10359.747070  9785.092773     -7.09346     0.000000     0.000000            1            1            1          123     0.814270 2.384325e+05     0.063575          204 
000042@J287/extract/000188780787435478071_Titan_Andrey_S319_G13_V1-1_85-21_008_ali_DW_particles.mrcs J1/imported/000188780787435478071_Titan_Andrey_S319_G13_V1-1_85-21_008_ali_DW.mrc  2770.000000  3831.000000    25.687487    36.496997   -163.39807     -0.83162     0.820384 10331.444336  9756.790039     -7.09346     0.000000     0.000000            1            2            1          123     0.805981 2.386778e+05     0.108185          157 
000043@J287/extract/000188780787435478071_Titan_Andrey_S319_G13_V1-1_85-21_008_ali_DW_particles.mrcs J1/imported/000188780787435478071_Titan_Andrey_S319_G13_V1-1_85-21_008_ali_DW.mrc   576.000000  2540.000000    -78.50174   102.195939   -142.49194     -0.00562     0.820384 10189.790039  9615.135742     -7.09346     0.000000     0.000000            1            1            1          123     0.803938 2.383187e+05     0.026312          108 
000046@J287/extract/000188780787435478071_Titan_Andrey_S319_G13_V1-1_85-21_008_ali_DW_particles.mrcs J1/imported/000188780787435478071_Titan_Andrey_S319_G13_V1-1_85-21_008_ali_DW.mrc  2721.000000  2193.000000   107.242018    84.959398   104.953098     -2.48362     -0.83162 10184.146484  9609.492188     -7.09346     0.000000     0.000000            1            2            1          123     0.813779 2.385856e+05     0.045320          296 
000048@J287/extract/000188780787435478071_Titan_Andrey_S319_G13_V1-1_85-21_008_ali_DW_particles.mrcs J1/imported/000188780787435478071_Titan_Andrey_S319_G13_V1-1_85-21_008_ali_DW.mrc  4425.000000  1677.000000     -0.97332   109.134204   164.030257     -4.13562     -0.00562 10264.041992  9689.387695     -7.09346     0.000000     0.000000            1            1            1          123     0.801681 2.388489e+05     0.060679           91 
000002@J287/extract/000189395142637931557_Titan_Andrey_S319_G13_V1-1_3nd_280-22_000_ali_DW_particles.mrcs J1/imported/000189395142637931557_Titan_Andrey_S319_G13_V1-1_3nd_280-22_000_ali_DW.mrc  3748.000000  2211.000000     -5.15724    76.442014   -173.53869     0.820384     0.820384 13065.333008 12840.130859    -17.27727     0.000000     0.000000            1            1            1          124     0.805691 2.393361e+05     0.272732           21 
000010@J287/extract/000189395142637931557_Titan_Andrey_S319_G13_V1-1_3nd_280-22_000_ali_DW_particles.mrcs J1/imported/000189395142637931557_Titan_Andrey_S319_G13_V1-1_3nd_280-22_000_ali_DW.mrc  4711.000000  1845.000000    -49.04735   111.338831   -112.31968     2.472384     4.124384 13152.712891 12927.510742    -17.27727     0.000000     0.000000            1            2            1          124     0.815262 2.395255e+05     0.161725           86 
000014@J287/extract/000189395142637931557_Titan_Andrey_S319_G13_V1-1_3nd_280-22_000_ali_DW_particles.mrcs J1/imported/000189395142637931557_Titan_Andrey_S319_G13_V1-1_3nd_280-22_000_ali_DW.mrc  1806.000000  2078.000000   158.033455   103.625870   -156.19100     -0.00562     -0.83162 13051.612305 12826.410156    -17.27727     0.000000     0.000000            1            1            1          124     0.804308 2.394696e+05     0.118745            7 
000016@J287/extract/000189395142637931557_Titan_Andrey_S319_G13_V1-1_3nd_280-22_000_ali_DW_particles.mrcs J1/imported/000189395142637931557_Titan_Andrey_S319_G13_V1-1_3nd_280-22_000_ali_DW.mrc  3917.000000  2689.000000   165.962208   141.909106   -114.91759     2.472384     2.472384 13101.645508 12876.443359    -17.27727     0.000000     0.000000            1            2            1          124     0.809238 2.395192e+05     0.100477           74 
000018@J287/extract/000189395142637931557_Titan_Andrey_S319_G13_V1-1_3nd_280-22_000_ali_DW_particles.mrcs J1/imported/000189395142637931557_Titan_Andrey_S319_G13_V1-1_3nd_280-22_000_ali_DW.mrc  2403.000000  3667.000000   132.971380    25.924111    38.098887     -1.65762     0.820384 13126.214844 12901.012695    -17.27727     0.000000     0.000000            1            1            1          124     0.798966 2.396903e+05     0.075937           65 
000021@J287/extract/000189395142637931557_Titan_Andrey_S319_G13_V1-1_3nd_280-22_000_ali_DW_particles.mrcs J1/imported/000189395142637931557_Titan_Andrey_S319_G13_V1-1_3nd_280-22_000_ali_DW.mrc  1336.000000   756.000000    11.774414   115.532664   -109.49603     -0.83162     4.950384 13138.392578 12913.190430    -17.27727     0.000000     0.000000            1            2            1          124     0.807365 2.394345e+05     0.108019           45 
000024@J287/extract/000189395142637931557_Titan_Andrey_S319_G13_V1-1_3nd_280-22_000_ali_DW_particles.mrcs J1/imported/000189395142637931557_Titan_Andrey_S319_G13_V1-1_3nd_280-22_000_ali_DW.mrc  4908.000000  1426.000000   -175.35724   107.287162    -16.00063     -0.00562     0.820384 13182.798828 12957.596680    -17.27727     0.000000     0.000000            1            1            1          124     0.811240 2.393213e+05     0.287977           12 
000029@J287/extract/000189395142637931557_Titan_Andrey_S319_G13_V1-1_3nd_280-22_000_ali_DW_particles.mrcs J1/imported/000189395142637931557_Titan_Andrey_S319_G13_V1-1_3nd_280-22_000_ali_DW.mrc  5398.000000  1847.000000    21.519091    87.282285   -101.86159     -0.83162     -5.78762 13246.600586 13021.398438    -17.27727     0.000000     0.000000            1            2            1          124     0.807429 2.395662e+05     0.038110          118 
000038@J287/extract/000189395142637931557_Titan_Andrey_S319_G13_V1-1_3nd_280-22_000_ali_DW_particles.mrcs J1/imported/000189395142637931557_Titan_Andrey_S319_G13_V1-1_3nd_280-22_000_ali_DW.mrc  4061.000000  3268.000000     -0.96515    94.507571    10.281944     -0.00562     -0.83162 13167.624023 12942.421875    -17.27727     0.000000     0.000000            1            1            1          124     0.816770 2.396417e+05     0.057967           40 
000039@J287/extract/000189395142637931557_Titan_Andrey_S319_G13_V1-1_3nd_280-22_000_ali_DW_particles.mrcs J1/imported/000189395142637931557_Titan_Andrey_S319_G13_V1-1_3nd_280-22_000_ali_DW.mrc  5009.000000  1213.000000   -104.41681    55.521728   -127.64114     -2.48362     0.820384 13201.326172 12976.124023    -17.27727     0.000000     0.000000            1            2            1          124     0.808710 2.394435e+05     0.074210           96 
000040@J287/extract/000189395142637931557_Titan_Andrey_S319_G13_V1-1_3nd_280-22_000_ali_DW_particles.mrcs J1/imported/000189395142637931557_Titan_Andrey_S319_G13_V1-1_3nd_280-22_000_ali_DW.mrc  5577.000000  3842.000000   -171.07270    69.612980    -23.57404     -0.83162     -0.83162 13397.499023 13172.296875    -17.27727     0.000000     0.000000            1            1            1          124     0.809895 2.394645e+05     0.137419           20 
000042@J287/extract/000189395142637931557_Titan_Andrey_S319_G13_V1-1_3nd_280-22_000_ali_DW_particles.mrcs J1/imported/000189395142637931557_Titan_Andrey_S319_G13_V1-1_3nd_280-22_000_ali_DW.mrc  3382.000000  1660.000000     3.271375   112.948294    -79.64666     1.646384     -0.00562 13050.855469 12825.653320    -17.27727     0.000000     0.000000            1            2            1          124     0.816532 2.396211e+05     0.122939          130 
000043@J287/extract/000189395142637931557_Titan_Andrey_S319_G13_V1-1_3nd_280-22_000_ali_DW_particles.mrcs J1/imported/000189395142637931557_Titan_Andrey_S319_G13_V1-1_3nd_280-22_000_ali_DW.mrc  5268.000000   356.000000   105.305254   131.586889   -100.98565     1.646384     -0.00562 13261.057617 13035.855469    -17.27727     0.000000     0.000000            1            1            1          124     0.800724 2.393704e+05     0.378655           37 
000054@J287/extract/000189395142637931557_Titan_Andrey_S319_G13_V1-1_3nd_280-22_000_ali_DW_particles.mrcs J1/imported/000189395142637931557_Titan_Andrey_S319_G13_V1-1_3nd_280-22_000_ali_DW.mrc  4026.000000   224.000000   157.326438    41.010027    20.242258     -1.65762     2.472384 13189.532227 12964.330078    -17.27727     0.000000     0.000000            1            2            1          124     0.808618 2.394467e+05     0.148634           52 
000056@J287/extract/000189395142637931557_Titan_Andrey_S319_G13_V1-1_3nd_280-22_000_ali_DW_particles.mrcs J1/imported/000189395142637931557_Titan_Andrey_S319_G13_V1-1_3nd_280-22_000_ali_DW.mrc  3194.000000  1581.000000    58.978756   138.636541     -5.38654     -3.30962     -0.00562 13049.506836 12824.304688    -17.27727     0.000000     0.000000            1            1            1          124     0.809139 2.394416e+05     0.295777           19 
000015@J287/extract/000190092722541202790_Titan_Andrey_S319_G13_V1-1_2nd_140-22_000_ali_DW_particles.mrcs J1/imported/000190092722541202790_Titan_Andrey_S319_G13_V1-1_2nd_140-22_000_ali_DW.mrc  2974.000000  3389.000000   -118.09562   116.833910    22.527663     1.646384     -0.83162 15728.179688 15444.287109    -12.78999     0.000000     0.000000            1            2            1          125     0.800157 2.375749e+05     0.152048          233 
000018@J287/extract/000190092722541202790_Titan_Andrey_S319_G13_V1-1_2nd_140-22_000_ali_DW_particles.mrcs J1/imported/000190092722541202790_Titan_Andrey_S319_G13_V1-1_2nd_140-22_000_ali_DW.mrc  1023.000000  2232.000000   -143.20987   111.275912   142.853069     -0.00562     -0.00562 15664.631836 15380.739258    -12.78999     0.000000     0.000000            1            1            1          125     0.800266 2.379302e+05     0.100491          123 
000019@J287/extract/000190092722541202790_Titan_Andrey_S319_G13_V1-1_2nd_140-22_000_ali_DW_particles.mrcs J1/imported/000190092722541202790_Titan_Andrey_S319_G13_V1-1_2nd_140-22_000_ali_DW.mrc  4642.000000  2381.000000   133.019952   154.336927    -64.94183     0.820384     3.298384 15645.756836 15361.864258    -12.78999     0.000000     0.000000            1            2            1          125     0.793461 2.382665e+05     0.061519           65 
000022@J287/extract/000190092722541202790_Titan_Andrey_S319_G13_V1-1_2nd_140-22_000_ali_DW_particles.mrcs J1/imported/000190092722541202790_Titan_Andrey_S319_G13_V1-1_2nd_140-22_000_ali_DW.mrc  4348.000000  3368.000000   -104.53697    61.118672    -93.82796     1.646384     -4.96162 15745.532227 15461.639648    -12.78999     0.000000     0.000000            1            1            1          125     0.785539 2.381449e+05     0.094405           45 
000025@J287/extract/000190092722541202790_Titan_Andrey_S319_G13_V1-1_2nd_140-22_000_ali_DW_particles.mrcs J1/imported/000190092722541202790_Titan_Andrey_S319_G13_V1-1_2nd_140-22_000_ali_DW.mrc  3885.000000   688.000000   134.254579   107.576665    -93.97937     -0.00562     1.646384 15841.388672 15557.496094    -12.78999     0.000000     0.000000            1            2            1          125     0.803103 2.378866e+05     0.044020          112 
000027@J287/extract/000190092722541202790_Titan_Andrey_S319_G13_V1-1_2nd_140-22_000_ali_DW_particles.mrcs J1/imported/000190092722541202790_Titan_Andrey_S319_G13_V1-1_2nd_140-22_000_ali_DW.mrc  3778.000000  3698.000000   134.276952    38.104422   176.386954     0.820384     -5.78762 15796.472656 15512.580078    -12.78999     0.000000     0.000000            1            1            1          125     0.781114 2.383560e+05     0.270034           79 
000034@J287/extract/000190092722541202790_Titan_Andrey_S319_G13_V1-1_2nd_140-22_000_ali_DW_particles.mrcs J1/imported/000190092722541202790_Titan_Andrey_S319_G13_V1-1_2nd_140-22_000_ali_DW.mrc   249.000000  3475.000000    -86.41796    70.569023   104.957702     -1.65762     -9.09162 15811.840820 15527.948242    -12.78999     0.000000     0.000000            1            2            1          125     0.807211 2.378971e+05     0.071393           66 
000038@J287/extract/000190092722541202790_Titan_Andrey_S319_G13_V1-1_2nd_140-22_000_ali_DW_particles.mrcs J1/imported/000190092722541202790_Titan_Andrey_S319_G13_V1-1_2nd_140-22_000_ali_DW.mrc   631.000000  1447.000000   164.900706    73.397152    -45.67233     -0.00562     -0.00562 15744.513672 15460.621094    -12.78999     0.000000     0.000000            1            1            1          125     0.796302 2.378315e+05     0.077668          187 
000040@J287/extract/000190092722541202790_Titan_Andrey_S319_G13_V1-1_2nd_140-22_000_ali_DW_particles.mrcs J1/imported/000190092722541202790_Titan_Andrey_S319_G13_V1-1_2nd_140-22_000_ali_DW.mrc  1381.000000   537.000000   -162.66883    86.724856    45.676088     -0.83162     -0.83162 15855.283203 15571.390625    -12.78999     0.000000     0.000000            1            2            1          125     0.801490 2.380805e+05     0.026609          189 
000043@J287/extract/000190092722541202790_Titan_Andrey_S319_G13_V1-1_2nd_140-22_000_ali_DW_particles.mrcs J1/imported/000190092722541202790_Titan_Andrey_S319_G13_V1-1_2nd_140-22_000_ali_DW.mrc  5390.000000   371.000000   -130.20133    78.584013    95.853353     1.646384     -0.00562 15920.707031 15636.814453    -12.78999     0.000000     0.000000            1            1            1          125     0.799387 2.379801e+05     0.055448           95 
000044@J287/extract/000190092722541202790_Titan_Andrey_S319_G13_V1-1_2nd_140-22_000_ali_DW_particles.mrcs J1/imported/000190092722541202790_Titan_Andrey_S319_G13_V1-1_2nd_140-22_000_ali_DW.mrc   721.000000  1854.000000    -56.38999   137.076851    99.180286     -1.65762     3.298384 15695.869141 15411.976562    -12.78999     0.000000     0.000000            1            2            1          125     0.798462 2.378938e+05     0.108376           99 
000047@J287/extract/000190092722541202790_Titan_Andrey_S319_G13_V1-1_2nd_140-22_000_ali_DW_particles.mrcs J1/imported/000190092722541202790_Titan_Andrey_S319_G13_V1-1_2nd_140-22_000_ali_DW.mrc  5562.000000  1740.000000   128.090753    66.121302    50.489959     -0.00562     1.646384 15707.143555 15423.250977    -12.78999     0.000000     0.000000            1            1            1          125     0.825178 2.372947e+05     0.123531          138 
000049@J287/extract/000190092722541202790_Titan_Andrey_S319_G13_V1-1_2nd_140-22_000_ali_DW_particles.mrcs J1/imported/000190092722541202790_Titan_Andrey_S319_G13_V1-1_2nd_140-22_000_ali_DW.mrc  1413.000000  1846.000000    97.492800    91.088117    -26.26862    -19.00362     -5.78762 15653.415039 15369.522461    -12.78999     0.000000     0.000000            1            2            1          125     0.792586 2.376835e+05     0.092727           75 
000059@J287/extract/000190092722541202790_Titan_Andrey_S319_G13_V1-1_2nd_140-22_000_ali_DW_particles.mrcs J1/imported/000190092722541202790_Titan_Andrey_S319_G13_V1-1_2nd_140-22_000_ali_DW.mrc  2198.000000  1377.000000   -164.10042    33.232563    -48.23840     2.472384     8.254384 15672.718750 15388.826172    -12.78999     0.000000     0.000000            1            1            1          125     0.791745 2.376194e+05     0.087277           65 
000003@J287/extract/000191562063562096447_Titan_Andrey_S319_G13_V1-1_3nd_243-7_008_ali_DW_particles.mrcs J1/imported/000191562063562096447_Titan_Andrey_S319_G13_V1-1_3nd_243-7_008_ali_DW.mrc  5205.000000  1186.000000    -52.93535    85.764813    -57.93691     2.472384     -0.83162 10334.843750  9775.704102     -9.62999     0.000000     0.000000            1            1            1          126     0.798810 2.393217e+05     0.077988           97 
000013@J287/extract/000191562063562096447_Titan_Andrey_S319_G13_V1-1_3nd_243-7_008_ali_DW_particles.mrcs J1/imported/000191562063562096447_Titan_Andrey_S319_G13_V1-1_3nd_243-7_008_ali_DW.mrc  3095.000000   993.000000    69.264845    46.928392    -26.00445     5.776384     4.124384 10279.500000  9720.360352     -9.62999     0.000000     0.000000            1            2            1          126     0.816671 2.391055e+05     0.049422          135 
000014@J287/extract/000191562063562096447_Titan_Andrey_S319_G13_V1-1_3nd_243-7_008_ali_DW_particles.mrcs J1/imported/000191562063562096447_Titan_Andrey_S319_G13_V1-1_3nd_243-7_008_ali_DW.mrc  5027.000000  3311.000000    29.904718    45.813348    69.071050     -0.83162     -0.00562 10314.515625  9755.375977     -9.62999     0.000000     0.000000            1            1            1          126     0.811057 2.390314e+05     0.242698           61 
000017@J287/extract/000191562063562096447_Titan_Andrey_S319_G13_V1-1_3nd_243-7_008_ali_DW_particles.mrcs J1/imported/000191562063562096447_Titan_Andrey_S319_G13_V1-1_3nd_243-7_008_ali_DW.mrc   944.000000  2869.000000    31.423263    95.577176    93.283449     0.820384     -0.83162 10276.354492  9717.214844     -9.62999     0.000000     0.000000            1            2            1          126     0.801058 2.393893e+05     0.047433          204 
000019@J287/extract/000191562063562096447_Titan_Andrey_S319_G13_V1-1_3nd_243-7_008_ali_DW_particles.mrcs J1/imported/000191562063562096447_Titan_Andrey_S319_G13_V1-1_3nd_243-7_008_ali_DW.mrc  4064.000000  1581.000000    30.616133   145.146819    71.098230     3.298384     -0.83162 10257.614258  9698.474609     -9.62999     0.000000     0.000000            1            1            1          126     0.805360 2.388731e+05     0.176691           67 
000023@J287/extract/000191562063562096447_Titan_Andrey_S319_G13_V1-1_3nd_243-7_008_ali_DW_particles.mrcs J1/imported/000191562063562096447_Titan_Andrey_S319_G13_V1-1_3nd_243-7_008_ali_DW.mrc  1633.000000  2834.000000    -63.47325   127.573131   -120.10907     -0.00562     1.646384 10241.329102  9682.189453     -9.62999     0.000000     0.000000            1            2            1          126     0.799509 2.391391e+05     0.188089          158 
000030@J287/extract/000191562063562096447_Titan_Andrey_S319_G13_V1-1_3nd_243-7_008_ali_DW_particles.mrcs J1/imported/000191562063562096447_Titan_Andrey_S319_G13_V1-1_3nd_243-7_008_ali_DW.mrc  5182.000000  3432.000000    -10.89506   115.529609   100.104138     -0.00562     -0.00562 10328.742188  9769.602539     -9.62999     0.000000     0.000000            1            1            1          126     0.812206 2.387645e+05     0.145584           63 
000032@J287/extract/000191562063562096447_Titan_Andrey_S319_G13_V1-1_3nd_243-7_008_ali_DW_particles.mrcs J1/imported/000191562063562096447_Titan_Andrey_S319_G13_V1-1_3nd_243-7_008_ali_DW.mrc  3737.000000  3702.000000   115.660166   147.022181    41.871534     1.646384     0.820384 10288.499023  9729.359375     -9.62999     0.000000     0.000000            1            2            1          126     0.806460 2.390839e+05     0.201683           60 
000035@J287/extract/000191562063562096447_Titan_Andrey_S319_G13_V1-1_3nd_243-7_008_ali_DW_particles.mrcs J1/imported/000191562063562096447_Titan_Andrey_S319_G13_V1-1_3nd_243-7_008_ali_DW.mrc  4965.000000  1548.000000   146.733242    94.015447   -172.91603     -7.43962     -7.43962 10301.948242  9742.808594     -9.62999     0.000000     0.000000            1            1            1          126     0.795198 2.391209e+05     0.127662          148 
000036@J287/extract/000191562063562096447_Titan_Andrey_S319_G13_V1-1_3nd_243-7_008_ali_DW_particles.mrcs J1/imported/000191562063562096447_Titan_Andrey_S319_G13_V1-1_3nd_243-7_008_ali_DW.mrc  3581.000000  2107.000000   111.625144    95.652934    18.682279     -1.65762     1.646384 10222.474609  9663.334961     -9.62999     0.000000     0.000000            1            2            1          126     0.809778 2.387732e+05     0.144998           26 
000044@J287/extract/000191562063562096447_Titan_Andrey_S319_G13_V1-1_3nd_243-7_008_ali_DW_particles.mrcs J1/imported/000191562063562096447_Titan_Andrey_S319_G13_V1-1_3nd_243-7_008_ali_DW.mrc  5374.000000  3686.000000    25.818475     8.143162    33.996223     -4.96162     -0.83162 10355.167969  9796.028320     -9.62999     0.000000     0.000000            1            1            1          126     0.812303 2.389596e+05     0.375801           19 
000045@J287/extract/000191562063562096447_Titan_Andrey_S319_G13_V1-1_3nd_243-7_008_ali_DW_particles.mrcs J1/imported/000191562063562096447_Titan_Andrey_S319_G13_V1-1_3nd_243-7_008_ali_DW.mrc  1248.000000   733.000000    -32.14935    45.778828    95.848894     -1.65762     -2.48362 10316.167969  9757.028320     -9.62999     0.000000     0.000000            1            2            1          126     0.798632 2.390728e+05     0.176429           61 
000047@J287/extract/000191562063562096447_Titan_Andrey_S319_G13_V1-1_3nd_243-7_008_ali_DW_particles.mrcs J1/imported/000191562063562096447_Titan_Andrey_S319_G13_V1-1_3nd_243-7_008_ali_DW.mrc   352.000000   977.000000   -137.23414    77.285629   -149.69320     -1.65762     4.124384 10302.804688  9743.665039     -9.62999     0.000000     0.000000            1            1            1          126     0.811131 2.388990e+05     0.283929          135 
000048@J287/extract/000191562063562096447_Titan_Andrey_S319_G13_V1-1_3nd_243-7_008_ali_DW_particles.mrcs J1/imported/000191562063562096447_Titan_Andrey_S319_G13_V1-1_3nd_243-7_008_ali_DW.mrc  3434.000000   401.000000    28.918870   129.500071    -66.00647     1.646384     -1.65762 10345.669922  9786.530273     -9.62999     0.000000     0.000000            1            2            1          126     0.804202 2.387787e+05     0.106298           43 
000051@J287/extract/000191562063562096447_Titan_Andrey_S319_G13_V1-1_3nd_243-7_008_ali_DW_particles.mrcs J1/imported/000191562063562096447_Titan_Andrey_S319_G13_V1-1_3nd_243-7_008_ali_DW.mrc  4877.000000  1067.000000   128.516415    97.822072    11.053160     -2.48362     -3.30962 10326.544922  9767.405273     -9.62999     0.000000     0.000000            1            1            1          126     0.802305 2.389545e+05     0.152250           79 
000011@J287/extract/000191898043501442973_Titan_Andrey_S319_G13_V1-1_112-25_008_ali_DW_particles.mrcs J1/imported/000191898043501442973_Titan_Andrey_S319_G13_V1-1_112-25_008_ali_DW.mrc  5550.000000   408.000000   169.069335    56.297600   -152.58650     -4.96162     -3.30962 11209.989258 10578.397461     -7.65730     0.000000     0.000000            1            2            1          127     0.826676 2.412459e+05     0.180072           13 
000014@J287/extract/000191898043501442973_Titan_Andrey_S319_G13_V1-1_112-25_008_ali_DW_particles.mrcs J1/imported/000191898043501442973_Titan_Andrey_S319_G13_V1-1_112-25_008_ali_DW.mrc  4763.000000  2404.000000   164.815973    57.723034   141.863057     -0.83162     -2.48362 11045.183594 10413.591797     -7.65730     0.000000     0.000000            1            1            1          127     0.824718 2.410640e+05     0.102507           19 
000016@J287/extract/000191898043501442973_Titan_Andrey_S319_G13_V1-1_112-25_008_ali_DW_particles.mrcs J1/imported/000191898043501442973_Titan_Andrey_S319_G13_V1-1_112-25_008_ali_DW.mrc  2044.000000  3419.000000   -116.76505    42.992223    -80.87868     -0.83162     -0.00562 10914.777344 10283.185547     -7.65730     0.000000     0.000000            1            2            1          127     0.829468 2.413981e+05     0.166578           20 
000019@J287/extract/000191898043501442973_Titan_Andrey_S319_G13_V1-1_112-25_008_ali_DW_particles.mrcs J1/imported/000191898043501442973_Titan_Andrey_S319_G13_V1-1_112-25_008_ali_DW.mrc  3490.000000  1910.000000   -150.12771   102.439194    24.852690     2.472384     -3.30962 10886.387695 10254.795898     -7.65730     0.000000     0.000000            1            1            1          127     0.825984 2.413995e+05     0.288423            9 
000024@J287/extract/000191898043501442973_Titan_Andrey_S319_G13_V1-1_112-25_008_ali_DW_particles.mrcs J1/imported/000191898043501442973_Titan_Andrey_S319_G13_V1-1_112-25_008_ali_DW.mrc   317.000000  1022.000000   173.016123   141.886082   -175.10205     -0.00562     -0.83162 10758.582031 10126.990234     -7.65730     0.000000     0.000000            1            2            1          127     0.826565 2.413025e+05     0.199814            8 
000029@J287/extract/000191898043501442973_Titan_Andrey_S319_G13_V1-1_112-25_008_ali_DW_particles.mrcs J1/imported/000191898043501442973_Titan_Andrey_S319_G13_V1-1_112-25_008_ali_DW.mrc  4557.000000  3637.000000     -3.75833    77.673638     -1.01506     -0.00562     -0.00562 11167.748047 10536.156250     -7.65730     0.000000     0.000000            1            1            1          127     0.829942 2.412641e+05     0.538769           12 
000043@J287/extract/000191898043501442973_Titan_Andrey_S319_G13_V1-1_112-25_008_ali_DW_particles.mrcs J1/imported/000191898043501442973_Titan_Andrey_S319_G13_V1-1_112-25_008_ali_DW.mrc  2364.000000  1466.000000   108.880630    32.304805   -143.67956     -4.96162     1.646384 10820.678711 10189.086914     -7.65730     0.000000     0.000000            1            2            1          127     0.828641 2.412964e+05     0.421823           14 
000044@J287/extract/000191898043501442973_Titan_Andrey_S319_G13_V1-1_112-25_008_ali_DW_particles.mrcs J1/imported/000191898043501442973_Titan_Andrey_S319_G13_V1-1_112-25_008_ali_DW.mrc  1040.000000  1329.000000     -5.20357   102.944185   171.461567     -0.00562     -0.00562 10755.820312 10124.228516     -7.65730     0.000000     0.000000            1            1            1          127     0.825482 2.412799e+05     0.332118            8 
000048@J287/extract/000191898043501442973_Titan_Andrey_S319_G13_V1-1_112-25_008_ali_DW_particles.mrcs J1/imported/000191898043501442973_Titan_Andrey_S319_G13_V1-1_112-25_008_ali_DW.mrc  2074.000000  1084.000000   102.964652    81.420496   148.101682     0.820384     3.298384 10818.603516 10187.011719     -7.65730     0.000000     0.000000            1            2            1          127     0.828801 2.414367e+05     0.084896           13 
000049@J287/extract/000191898043501442973_Titan_Andrey_S319_G13_V1-1_112-25_008_ali_DW_particles.mrcs J1/imported/000191898043501442973_Titan_Andrey_S319_G13_V1-1_112-25_008_ali_DW.mrc  1436.000000   866.000000    -16.57730   118.161909   -171.87540     -0.00562     0.820384 10802.334961 10170.743164     -7.65730     0.000000     0.000000            1            1            1          127     0.831642 2.415705e+05     0.307543           24 
000051@J287/extract/000191898043501442973_Titan_Andrey_S319_G13_V1-1_112-25_008_ali_DW_particles.mrcs J1/imported/000191898043501442973_Titan_Andrey_S319_G13_V1-1_112-25_008_ali_DW.mrc   529.000000  3412.000000   -135.86594    80.939906   178.422527     3.298384     4.124384 10883.861328 10252.269531     -7.65730     0.000000     0.000000            1            2            1          127     0.822233 2.411872e+05     0.316845            5 
000053@J287/extract/000191898043501442973_Titan_Andrey_S319_G13_V1-1_112-25_008_ali_DW_particles.mrcs J1/imported/000191898043501442973_Titan_Andrey_S319_G13_V1-1_112-25_008_ali_DW.mrc   852.000000   205.000000    -87.50107   153.488618   -119.25585     -0.83162     -1.65762 10869.175781 10237.583984     -7.65730     0.000000     0.000000            1            1            1          127     0.832868 2.413314e+05     0.270412           14 
000056@J287/extract/000191898043501442973_Titan_Andrey_S319_G13_V1-1_112-25_008_ali_DW_particles.mrcs J1/imported/000191898043501442973_Titan_Andrey_S319_G13_V1-1_112-25_008_ali_DW.mrc  1558.000000  3375.000000   170.381037   138.793545    38.699127     -0.83162     3.298384 10890.626953 10259.035156     -7.65730     0.000000     0.000000            1            2            1          127     0.826768 2.414734e+05     0.390952           18 
000062@J287/extract/000191898043501442973_Titan_Andrey_S319_G13_V1-1_112-25_008_ali_DW_particles.mrcs J1/imported/000191898043501442973_Titan_Andrey_S319_G13_V1-1_112-25_008_ali_DW.mrc  5598.000000   906.000000    90.161372    73.052283   121.904206     0.820384     -0.83162 11181.110352 10549.518555     -7.65730     0.000000     0.000000            1            1            1          127     0.826354 2.414507e+05     0.336527            7 
000064@J287/extract/000191898043501442973_Titan_Andrey_S319_G13_V1-1_112-25_008_ali_DW_particles.mrcs J1/imported/000191898043501442973_Titan_Andrey_S319_G13_V1-1_112-25_008_ali_DW.mrc  1296.000000  1910.000000    -40.85929    42.544672    45.014096     0.820384     -0.83162 10756.845703 10125.253906     -7.65730     0.000000     0.000000            1            2            1          127     0.828067 2.414536e+05     0.141000           24 
000069@J287/extract/000191898043501442973_Titan_Andrey_S319_G13_V1-1_112-25_008_ali_DW_particles.mrcs J1/imported/000191898043501442973_Titan_Andrey_S319_G13_V1-1_112-25_008_ali_DW.mrc  4721.000000   374.000000    -74.14581    93.822020     -1.83278     -0.00562     -0.83162 11129.428711 10497.836914     -7.65730     0.000000     0.000000            1            1            1          127     0.823195 2.415416e+05     0.169759           24 
000001@J287/extract/000192051590726226731_Titan_Andrey_S319_G13_V1-1_2nd_170-22_003_ali_DW_particles.mrcs J1/imported/000192051590726226731_Titan_Andrey_S319_G13_V1-1_2nd_170-22_003_ali_DW.mrc  2633.000000  1824.000000   -118.19917   122.350732    37.476468     -0.00562     -0.83162  7579.481934  7231.056641    -41.19619     0.000000     0.000000            1            1            1          128     0.790978 2.386961e+05     0.177563          109 
000010@J287/extract/000192051590726226731_Titan_Andrey_S319_G13_V1-1_2nd_170-22_003_ali_DW_particles.mrcs J1/imported/000192051590726226731_Titan_Andrey_S319_G13_V1-1_2nd_170-22_003_ali_DW.mrc  4557.000000  3227.000000   172.055026   108.557588     -2.66127     1.646384     9.080384  7756.550781  7408.125488    -41.19619     0.000000     0.000000            1            2            1          128     0.776987 2.385331e+05     0.201074           88 
000011@J287/extract/000192051590726226731_Titan_Andrey_S319_G13_V1-1_2nd_170-22_003_ali_DW_particles.mrcs J1/imported/000192051590726226731_Titan_Andrey_S319_G13_V1-1_2nd_170-22_003_ali_DW.mrc  5147.000000  1367.000000    90.543520   169.800348   105.517617     7.428384     5.776384  7697.985840  7349.560547    -41.19619     0.000000     0.000000            1            1            1          128     0.791719 2.382764e+05     0.153935           41 
000019@J287/extract/000192051590726226731_Titan_Andrey_S319_G13_V1-1_2nd_170-22_003_ali_DW_particles.mrcs J1/imported/000192051590726226731_Titan_Andrey_S319_G13_V1-1_2nd_170-22_003_ali_DW.mrc  3460.000000  2325.000000   -128.56001    62.130040   118.259478     1.646384     -4.13562  7615.486328  7267.061035    -41.19619     0.000000     0.000000            1            2            1          128     0.799060 2.386499e+05     0.063104           89 
000030@J287/extract/000192051590726226731_Titan_Andrey_S319_G13_V1-1_2nd_170-22_003_ali_DW_particles.mrcs J1/imported/000192051590726226731_Titan_Andrey_S319_G13_V1-1_2nd_170-22_003_ali_DW.mrc   526.000000  3112.000000   -171.12892    93.864330   156.434216     -1.65762     -0.83162  7624.098145  7275.672852    -41.19619     0.000000     0.000000            1            1            1          128     0.805581 2.382284e+05     0.097956          241 
000035@J287/extract/000192051590726226731_Titan_Andrey_S319_G13_V1-1_2nd_170-22_003_ali_DW_particles.mrcs J1/imported/000192051590726226731_Titan_Andrey_S319_G13_V1-1_2nd_170-22_003_ali_DW.mrc  2578.000000  1637.000000    -60.64525   127.613566   146.166950     7.428384     -4.13562  7575.779297  7227.354004    -41.19619     0.000000     0.000000            1            2            1          128     0.801421 2.383634e+05     0.048993           83 
000037@J287/extract/000192051590726226731_Titan_Andrey_S319_G13_V1-1_2nd_170-22_003_ali_DW_particles.mrcs J1/imported/000192051590726226731_Titan_Andrey_S319_G13_V1-1_2nd_170-22_003_ali_DW.mrc  3865.000000  1988.000000   172.106433   124.771638    -85.13797     0.820384     2.472384  7617.725098  7269.299805    -41.19619     0.000000     0.000000            1            1            1          128     0.803937 2.386137e+05     0.087050          208 
000040@J287/extract/000192051590726226731_Titan_Andrey_S319_G13_V1-1_2nd_170-22_003_ali_DW_particles.mrcs J1/imported/000192051590726226731_Titan_Andrey_S319_G13_V1-1_2nd_170-22_003_ali_DW.mrc  3977.000000  3225.000000    -32.13776    33.372035   -153.74888     1.646384    -10.74362  7713.117188  7364.691895    -41.19619     0.000000     0.000000            1            2            1          128     0.812112 2.378556e+05     0.066887           79 
000003@J287/extract/000194945839015828949_Titan_Andrey_S319_G13_V1-1_2nd_164-1_007_ali_DW_particles.mrcs J1/imported/000194945839015828949_Titan_Andrey_S319_G13_V1-1_2nd_164-1_007_ali_DW.mrc  5337.000000  3496.000000    -10.71855     5.288629   135.371934     0.820384     2.472384 15177.525391 14829.385742    11.155399     0.000000     0.000000            1            1            1          129     0.807018 2.392218e+05     0.286267           25 
000006@J287/extract/000194945839015828949_Titan_Andrey_S319_G13_V1-1_2nd_164-1_007_ali_DW_particles.mrcs J1/imported/000194945839015828949_Titan_Andrey_S319_G13_V1-1_2nd_164-1_007_ali_DW.mrc   187.000000  1128.000000   140.528523    47.482583   162.991542     0.820384     -0.83162 15148.253906 14800.114258    11.155399     0.000000     0.000000            1            2            1          129     0.818112 2.392453e+05     0.219464           19 
000016@J287/extract/000194945839015828949_Titan_Andrey_S319_G13_V1-1_2nd_164-1_007_ali_DW_particles.mrcs J1/imported/000194945839015828949_Titan_Andrey_S319_G13_V1-1_2nd_164-1_007_ali_DW.mrc  1556.000000  1940.000000   -173.86382    50.396834   -147.29510     0.820384     -1.65762 15046.204102 14698.064453    11.155399     0.000000     0.000000            1            1            1          129     0.797119 2.396405e+05     0.102267           48 
000017@J287/extract/000194945839015828949_Titan_Andrey_S319_G13_V1-1_2nd_164-1_007_ali_DW_particles.mrcs J1/imported/000194945839015828949_Titan_Andrey_S319_G13_V1-1_2nd_164-1_007_ali_DW.mrc   561.000000   695.000000    -80.38838    51.451654    -84.60857     -0.00562     0.820384 15159.494141 14811.354492    11.155399     0.000000     0.000000            1            2            1          129     0.808093 2.393515e+05     0.384626           79 
000018@J287/extract/000194945839015828949_Titan_Andrey_S319_G13_V1-1_2nd_164-1_007_ali_DW_particles.mrcs J1/imported/000194945839015828949_Titan_Andrey_S319_G13_V1-1_2nd_164-1_007_ali_DW.mrc  4024.000000  2029.000000   -121.19149   131.323439    58.011663     -1.65762     1.646384 15018.749023 14670.609375    11.155399     0.000000     0.000000            1            1            1          129     0.801368 2.392587e+05     0.056707          102 
000023@J287/extract/000194945839015828949_Titan_Andrey_S319_G13_V1-1_2nd_164-1_007_ali_DW_particles.mrcs J1/imported/000194945839015828949_Titan_Andrey_S319_G13_V1-1_2nd_164-1_007_ali_DW.mrc  5349.000000  1587.000000    -57.35297    25.526628    -83.42039     -9.09162     5.776384 15126.415039 14778.275391    11.155399     0.000000     0.000000            1            2            1          129     0.790113 2.394402e+05     0.142995           79 
000026@J287/extract/000194945839015828949_Titan_Andrey_S319_G13_V1-1_2nd_164-1_007_ali_DW_particles.mrcs J1/imported/000194945839015828949_Titan_Andrey_S319_G13_V1-1_2nd_164-1_007_ali_DW.mrc  1055.000000  1323.000000     -5.15724    76.442014    -40.41369     0.820384     -0.83162 15092.632812 14744.493164    11.155399     0.000000     0.000000            1            1            1          129     0.802761 2.394311e+05     0.316975           34 
000030@J287/extract/000194945839015828949_Titan_Andrey_S319_G13_V1-1_2nd_164-1_007_ali_DW_particles.mrcs J1/imported/000194945839015828949_Titan_Andrey_S319_G13_V1-1_2nd_164-1_007_ali_DW.mrc  4570.000000  1370.000000   -110.00502   137.818107    10.893067     1.646384     -0.83162 15082.756836 14734.617188    11.155399     0.000000     0.000000            1            2            1          129     0.807128 2.391604e+05     0.163907           13 
000035@J287/extract/000194945839015828949_Titan_Andrey_S319_G13_V1-1_2nd_164-1_007_ali_DW_particles.mrcs J1/imported/000194945839015828949_Titan_Andrey_S319_G13_V1-1_2nd_164-1_007_ali_DW.mrc  1748.000000  3358.000000    90.799874   166.847442   123.119482     -0.00562     -0.83162 15104.823242 14756.683594    11.155399     0.000000     0.000000            1            1            1          129     0.811973 2.394966e+05     0.343394           51 
000036@J287/extract/000194945839015828949_Titan_Andrey_S319_G13_V1-1_2nd_164-1_007_ali_DW_particles.mrcs J1/imported/000194945839015828949_Titan_Andrey_S319_G13_V1-1_2nd_164-1_007_ali_DW.mrc  2600.000000  3240.000000   -109.24183    89.681167    -71.18055     -2.48362     0.820384 15077.058594 14728.918945    11.155399     0.000000     0.000000            1            2            1          129     0.816579 2.393768e+05     0.120988           74 
000038@J287/extract/000194945839015828949_Titan_Andrey_S319_G13_V1-1_2nd_164-1_007_ali_DW_particles.mrcs J1/imported/000194945839015828949_Titan_Andrey_S319_G13_V1-1_2nd_164-1_007_ali_DW.mrc  1112.000000   959.000000   126.048576    15.585154    -67.58981     1.646384     -0.00562 15113.409180 14765.269531    11.155399     0.000000     0.000000            1            1            1          129     0.811603 2.391457e+05     0.208679           13 
000039@J287/extract/000194945839015828949_Titan_Andrey_S319_G13_V1-1_2nd_164-1_007_ali_DW_particles.mrcs J1/imported/000194945839015828949_Titan_Andrey_S319_G13_V1-1_2nd_164-1_007_ali_DW.mrc  5527.000000  3640.000000    -43.16763    91.858026    69.668916     -5.78762     -0.83162 15197.532227 14849.392578    11.155399     0.000000     0.000000            1            2            1          129     0.795989 2.391619e+05     0.033524          139 
000041@J287/extract/000194945839015828949_Titan_Andrey_S319_G13_V1-1_2nd_164-1_007_ali_DW_particles.mrcs J1/imported/000194945839015828949_Titan_Andrey_S319_G13_V1-1_2nd_164-1_007_ali_DW.mrc  2656.000000  1959.000000   -106.38420   151.681446    -75.93986     -6.61362     4.950384 15007.166992 14659.027344    11.155399     0.000000     0.000000            1            1            1          129     0.810518 2.394388e+05     0.342845           37 
000045@J287/extract/000194945839015828949_Titan_Andrey_S319_G13_V1-1_2nd_164-1_007_ali_DW_particles.mrcs J1/imported/000194945839015828949_Titan_Andrey_S319_G13_V1-1_2nd_164-1_007_ali_DW.mrc  2762.000000  3600.000000   176.956128    40.936218    -68.34159     -1.65762     0.820384 15117.906250 14769.766602    11.155399     0.000000     0.000000            1            2            1          129     0.803591 2.394260e+05     0.081393           39 
000046@J287/extract/000194945839015828949_Titan_Andrey_S319_G13_V1-1_2nd_164-1_007_ali_DW_particles.mrcs J1/imported/000194945839015828949_Titan_Andrey_S319_G13_V1-1_2nd_164-1_007_ali_DW.mrc  2104.000000  3829.000000    87.869602   104.528725    63.766225     -1.65762     4.124384 15145.298828 14797.159180    11.155399     0.000000     0.000000            1            1            1          129     0.816809 2.393516e+05     0.263993           35 
000047@J287/extract/000194945839015828949_Titan_Andrey_S319_G13_V1-1_2nd_164-1_007_ali_DW_particles.mrcs J1/imported/000194945839015828949_Titan_Andrey_S319_G13_V1-1_2nd_164-1_007_ali_DW.mrc  2169.000000  1235.000000   106.742911    56.946286   129.495972     -1.65762     -2.48362 15053.347656 14705.208008    11.155399     0.000000     0.000000            1            2            1          129     0.811653 2.394733e+05     0.077510           18 
000048@J287/extract/000194945839015828949_Titan_Andrey_S319_G13_V1-1_2nd_164-1_007_ali_DW_particles.mrcs J1/imported/000194945839015828949_Titan_Andrey_S319_G13_V1-1_2nd_164-1_007_ali_DW.mrc  4432.000000  2993.000000    13.063919    80.097092    -58.86453     -0.00562     -0.83162 15086.463867 14738.324219    11.155399     0.000000     0.000000            1            1            1          129     0.818907 2.392844e+05     0.332306           25 
000049@J287/extract/000194945839015828949_Titan_Andrey_S319_G13_V1-1_2nd_164-1_007_ali_DW_particles.mrcs J1/imported/000194945839015828949_Titan_Andrey_S319_G13_V1-1_2nd_164-1_007_ali_DW.mrc  5005.000000  2347.000000    -16.13393   139.025998   101.780983     3.298384     -4.13562 15079.926758 14731.787109    11.155399     0.000000     0.000000            1            2            1          129     0.806513 2.393677e+05     0.065798          123 
000050@J287/extract/000194945839015828949_Titan_Andrey_S319_G13_V1-1_2nd_164-1_007_ali_DW_particles.mrcs J1/imported/000194945839015828949_Titan_Andrey_S319_G13_V1-1_2nd_164-1_007_ali_DW.mrc   753.000000   564.000000   116.704453    60.963492   -123.73878     -1.65762     -1.65762 15162.582031 14814.442383    11.155399     0.000000     0.000000            1            1            1          129     0.808946 2.392943e+05     0.240151           24 
000051@J287/extract/000194945839015828949_Titan_Andrey_S319_G13_V1-1_2nd_164-1_007_ali_DW_particles.mrcs J1/imported/000194945839015828949_Titan_Andrey_S319_G13_V1-1_2nd_164-1_007_ali_DW.mrc   971.000000  2559.000000    27.300122   109.038943   -178.63003     -0.00562     0.820384 15088.143555 14740.003906    11.155399     0.000000     0.000000            1            2            1          129     0.808818 2.393764e+05     0.114451          166 
000052@J287/extract/000194945839015828949_Titan_Andrey_S319_G13_V1-1_2nd_164-1_007_ali_DW_particles.mrcs J1/imported/000194945839015828949_Titan_Andrey_S319_G13_V1-1_2nd_164-1_007_ali_DW.mrc   470.000000  3001.000000   125.224327    63.531895   -142.58795     2.472384     -0.83162 15145.501953 14797.362305    11.155399     0.000000     0.000000            1            1            1          129     0.808295 2.394223e+05     0.153754           36 
000057@J287/extract/000194945839015828949_Titan_Andrey_S319_G13_V1-1_2nd_164-1_007_ali_DW_particles.mrcs J1/imported/000194945839015828949_Titan_Andrey_S319_G13_V1-1_2nd_164-1_007_ali_DW.mrc  4763.000000   603.000000    66.803023    42.229805    79.077354     -0.00562     0.820384 15187.485352 14839.345703    11.155399     0.000000     0.000000            1            2            1          129     0.809772 2.392067e+05     0.061667           49 
000058@J287/extract/000194945839015828949_Titan_Andrey_S319_G13_V1-1_2nd_164-1_007_ali_DW_particles.mrcs J1/imported/000194945839015828949_Titan_Andrey_S319_G13_V1-1_2nd_164-1_007_ali_DW.mrc  1169.000000  1357.000000     -5.75896   135.912449    -89.21469     -0.00562     0.820384 15084.977539 14736.837891    11.155399     0.000000     0.000000            1            1            1          129     0.807696 2.393580e+05     0.208204           60 
000060@J287/extract/000194945839015828949_Titan_Andrey_S319_G13_V1-1_2nd_164-1_007_ali_DW_particles.mrcs J1/imported/000194945839015828949_Titan_Andrey_S319_G13_V1-1_2nd_164-1_007_ali_DW.mrc  2086.000000   191.000000    25.824414   100.433098    -71.79264     -0.00562     1.646384 15158.778320 14810.638672    11.155399     0.000000     0.000000            1            2            1          129     0.803365 2.392397e+05     0.151070          152 
000061@J287/extract/000194945839015828949_Titan_Andrey_S319_G13_V1-1_2nd_164-1_007_ali_DW_particles.mrcs J1/imported/000194945839015828949_Titan_Andrey_S319_G13_V1-1_2nd_164-1_007_ali_DW.mrc  4456.000000  2380.000000   106.742911    56.946286    86.370972     -0.83162     -0.00562 15045.445312 14697.305664    11.155399     0.000000     0.000000            1            1            1          129     0.825240 2.400162e+05     0.163143           20 
000063@J287/extract/000194945839015828949_Titan_Andrey_S319_G13_V1-1_2nd_164-1_007_ali_DW_particles.mrcs J1/imported/000194945839015828949_Titan_Andrey_S319_G13_V1-1_2nd_164-1_007_ali_DW.mrc  3237.000000  1685.000000    93.961381    52.776465     0.221397     -0.83162     1.646384 15011.031250 14662.891602    11.155399     0.000000     0.000000            1            2            1          129     0.815748 2.393653e+05     0.114922           19 
000064@J287/extract/000194945839015828949_Titan_Andrey_S319_G13_V1-1_2nd_164-1_007_ali_DW_particles.mrcs J1/imported/000194945839015828949_Titan_Andrey_S319_G13_V1-1_2nd_164-1_007_ali_DW.mrc  4649.000000  2347.000000   -129.72652   151.349435    -19.30430     0.820384     4.950384 15055.950195 14707.810547    11.155399     0.000000     0.000000            1            1            1          129     0.816459 2.397770e+05     0.199477           63 
000065@J287/extract/000194945839015828949_Titan_Andrey_S319_G13_V1-1_2nd_164-1_007_ali_DW_particles.mrcs J1/imported/000194945839015828949_Titan_Andrey_S319_G13_V1-1_2nd_164-1_007_ali_DW.mrc  1789.000000   375.000000    -33.17227   135.762023   -170.42056     4.950384     0.820384 15143.730469 14795.590820    11.155399     0.000000     0.000000            1            2            1          129     0.806663 2.392167e+05     0.045936          107 
000066@J287/extract/000194945839015828949_Titan_Andrey_S319_G13_V1-1_2nd_164-1_007_ali_DW_particles.mrcs J1/imported/000194945839015828949_Titan_Andrey_S319_G13_V1-1_2nd_164-1_007_ali_DW.mrc  1784.000000   751.000000   116.022836   153.068255   130.311196     0.820384     -0.83162 15106.073242 14757.933594    11.155399     0.000000     0.000000            1            1            1          129     0.810471 2.394956e+05     0.117144           69 
000017@J287/extract/000196748383162256018_Titan_Andrey_S319_G13_V1-1_3nd_299-29_005_ali_DW_particles.mrcs J1/imported/000196748383162256018_Titan_Andrey_S319_G13_V1-1_3nd_299-29_005_ali_DW.mrc  4721.000000  2038.000000   174.753398    56.283383    -43.94424     -0.00562     1.646384 11877.380859 11450.046875   240.621017     0.000000     0.000000            1            1            1          130     0.787097 2.386126e+05     0.055723          113 
000019@J287/extract/000196748383162256018_Titan_Andrey_S319_G13_V1-1_3nd_299-29_005_ali_DW_particles.mrcs J1/imported/000196748383162256018_Titan_Andrey_S319_G13_V1-1_3nd_299-29_005_ali_DW.mrc  2013.000000  2702.000000    65.274582    99.995424   -172.59206     2.472384     -2.48362 11861.702148 11434.368164   240.621017     0.000000     0.000000            1            2            1          130     0.818014 2.382427e+05     0.115588           59 
000022@J287/extract/000196748383162256018_Titan_Andrey_S319_G13_V1-1_3nd_299-29_005_ali_DW_particles.mrcs J1/imported/000196748383162256018_Titan_Andrey_S319_G13_V1-1_3nd_299-29_005_ali_DW.mrc  5269.000000  1407.000000    86.920971    23.603997    -15.50373     1.646384     -3.30962 11930.478516 11503.144531   240.621017     0.000000     0.000000            1            1            1          130     0.784679 2.385880e+05     0.167525           34 
000024@J287/extract/000196748383162256018_Titan_Andrey_S319_G13_V1-1_3nd_299-29_005_ali_DW_particles.mrcs J1/imported/000196748383162256018_Titan_Andrey_S319_G13_V1-1_3nd_299-29_005_ali_DW.mrc  1066.000000  3146.000000   -154.24140    89.160748   135.549129     -1.65762     -4.96162 11942.121094 11514.787109   240.621017     0.000000     0.000000            1            2            1          130     0.811749 2.384384e+05     0.123238          147 
000027@J287/extract/000196748383162256018_Titan_Andrey_S319_G13_V1-1_3nd_299-29_005_ali_DW_particles.mrcs J1/imported/000196748383162256018_Titan_Andrey_S319_G13_V1-1_3nd_299-29_005_ali_DW.mrc   866.000000  3122.000000    57.733774    47.094467     -9.24726     -1.65762     -0.00562 11948.777344 11521.443359   240.621017     0.000000     0.000000            1            1            1          130     0.809475 2.385191e+05     0.276485           35 
000030@J287/extract/000196748383162256018_Titan_Andrey_S319_G13_V1-1_3nd_299-29_005_ali_DW_particles.mrcs J1/imported/000196748383162256018_Titan_Andrey_S319_G13_V1-1_3nd_299-29_005_ali_DW.mrc  5548.000000  3685.000000   148.739556    42.643251    33.529020     -0.00562     -0.00562 12102.174805 11674.840820   240.621017     0.000000     0.000000            1            2            1          130     0.808170 2.383320e+05     0.150425           63 
000032@J287/extract/000196748383162256018_Titan_Andrey_S319_G13_V1-1_3nd_299-29_005_ali_DW_particles.mrcs J1/imported/000196748383162256018_Titan_Andrey_S319_G13_V1-1_3nd_299-29_005_ali_DW.mrc  1532.000000  3454.000000   -150.26563   117.821628   -121.44521     4.124384     -1.65762 11965.079102 11537.745117   240.621017     0.000000     0.000000            1            1            1          130     0.805626 2.386078e+05     0.058489          167 
000036@J287/extract/000196748383162256018_Titan_Andrey_S319_G13_V1-1_3nd_299-29_005_ali_DW_particles.mrcs J1/imported/000196748383162256018_Titan_Andrey_S319_G13_V1-1_3nd_299-29_005_ali_DW.mrc  2475.000000  2749.000000    38.200577    34.858486    -99.31418     1.646384     0.820384 11863.462891 11436.128906   240.621017     0.000000     0.000000            1            2            1          130     0.800110 2.386835e+05     0.055702           94 
000040@J287/extract/000196748383162256018_Titan_Andrey_S319_G13_V1-1_3nd_299-29_005_ali_DW_particles.mrcs J1/imported/000196748383162256018_Titan_Andrey_S319_G13_V1-1_3nd_299-29_005_ali_DW.mrc   821.000000  2250.000000   153.801950    99.984146    -38.00831     3.298384     -3.30962 11881.949219 11454.615234   240.621017     0.000000     0.000000            1            1            1          130     0.808296 2.381160e+05     0.139218           56 
000042@J287/extract/000196748383162256018_Titan_Andrey_S319_G13_V1-1_3nd_299-29_005_ali_DW_particles.mrcs J1/imported/000196748383162256018_Titan_Andrey_S319_G13_V1-1_3nd_299-29_005_ali_DW.mrc  1135.000000  3679.000000    95.911874    80.324282    93.746820     -1.65762     1.646384 12009.365234 11582.031250   240.621017     0.000000     0.000000            1            2            1          130     0.801652 2.387904e+05     0.078678           74 
000043@J287/extract/000196748383162256018_Titan_Andrey_S319_G13_V1-1_3nd_299-29_005_ali_DW_particles.mrcs J1/imported/000196748383162256018_Titan_Andrey_S319_G13_V1-1_3nd_299-29_005_ali_DW.mrc  5043.000000   753.000000   -123.65227   114.101797    -86.15007     -0.00562     -0.00562 11985.911133 11558.577148   240.621017     0.000000     0.000000            1            1            1          130     0.795112 2.380549e+05     0.026508          131 
000019@J287/extract/000198457679293001074_Titan_Andrey_S319_G13_V1-1_122-24_008_ali_DW_particles.mrcs J1/imported/000198457679293001074_Titan_Andrey_S319_G13_V1-1_122-24_008_ali_DW.mrc  1675.000000  2779.000000    -70.15953    43.720903     3.414894     3.298384     0.820384 12732.884766 12076.284180     -8.45886     0.000000     0.000000            1            2            1          131     0.801448 2.385758e+05     0.115425           71 
000022@J287/extract/000198457679293001074_Titan_Andrey_S319_G13_V1-1_122-24_008_ali_DW_particles.mrcs J1/imported/000198457679293001074_Titan_Andrey_S319_G13_V1-1_122-24_008_ali_DW.mrc  5248.000000  3629.000000    -44.24797    30.210896    -19.14179     0.820384     -3.30962 12587.759766 11931.159180     -8.45886     0.000000     0.000000            1            1            1          131     0.813863 2.386263e+05     0.238678           76 
000024@J287/extract/000198457679293001074_Titan_Andrey_S319_G13_V1-1_122-24_008_ali_DW_particles.mrcs J1/imported/000198457679293001074_Titan_Andrey_S319_G13_V1-1_122-24_008_ali_DW.mrc  4002.000000  3643.000000    64.538725    54.721368   125.707428     1.646384     -0.00562 12677.879883 12021.279297     -8.45886     0.000000     0.000000            1            2            1          131     0.787956 2.386123e+05     0.108293          130 
000033@J287/extract/000198457679293001074_Titan_Andrey_S319_G13_V1-1_122-24_008_ali_DW_particles.mrcs J1/imported/000198457679293001074_Titan_Andrey_S319_G13_V1-1_122-24_008_ali_DW.mrc  4517.000000  3912.000000   -137.33987    86.921745    28.446381     -0.83162     -4.13562 12656.986328 12000.385742     -8.45886     0.000000     0.000000            1            1            1          131     0.802848 2.384960e+05     0.105759           82 
000040@J287/extract/000198457679293001074_Titan_Andrey_S319_G13_V1-1_122-24_008_ali_DW_particles.mrcs J1/imported/000198457679293001074_Titan_Andrey_S319_G13_V1-1_122-24_008_ali_DW.mrc  5016.000000  2701.000000   -173.86382    50.396834    -40.42010     -0.83162     -3.30962 12611.259766 11954.659180     -8.45886     0.000000     0.000000            1            2            1          131     0.804751 2.383257e+05     0.077569          302 
000002@J287/extract/000199098478428971056_Titan_Andrey_S319_G13_V1-1_3nd_308-8_000_ali_DW_particles.mrcs J1/imported/000199098478428971056_Titan_Andrey_S319_G13_V1-1_3nd_308-8_000_ali_DW.mrc  1333.000000  1424.000000   140.937997    77.266081    -50.95493     -0.83162     0.820384 10714.380859 10573.694336     -8.30215     0.000000     0.000000            1            2            1          132     0.806444 2.394695e+05     0.070822           23 
000005@J287/extract/000199098478428971056_Titan_Andrey_S319_G13_V1-1_3nd_308-8_000_ali_DW_particles.mrcs J1/imported/000199098478428971056_Titan_Andrey_S319_G13_V1-1_3nd_308-8_000_ali_DW.mrc  3164.000000  2381.000000    -37.74798   111.465487    -12.80539     3.298384     -2.48362 10675.029297 10534.342773     -8.30215     0.000000     0.000000            1            1            1          132     0.821700 2.388173e+05     0.124155           56 
000009@J287/extract/000199098478428971056_Titan_Andrey_S319_G13_V1-1_3nd_308-8_000_ali_DW_particles.mrcs J1/imported/000199098478428971056_Titan_Andrey_S319_G13_V1-1_3nd_308-8_000_ali_DW.mrc  2984.000000  2995.000000    -47.31527    85.835386   129.620295     -0.00562     -0.00562 10705.140625 10564.454102     -8.30215     0.000000     0.000000            1            2            1          132     0.782705 2.398199e+05     0.200716           37 
000018@J287/extract/000199098478428971056_Titan_Andrey_S319_G13_V1-1_3nd_308-8_000_ali_DW_particles.mrcs J1/imported/000199098478428971056_Titan_Andrey_S319_G13_V1-1_3nd_308-8_000_ali_DW.mrc  1602.000000   545.000000   127.194707   103.931660   -120.16749     3.298384     0.820384 10791.500977 10650.814453     -8.30215     0.000000     0.000000            1            1            1          132     0.813479 2.395847e+05     0.170371           35 
000022@J287/extract/000199098478428971056_Titan_Andrey_S319_G13_V1-1_3nd_308-8_000_ali_DW_particles.mrcs J1/imported/000199098478428971056_Titan_Andrey_S319_G13_V1-1_3nd_308-8_000_ali_DW.mrc  1493.000000  1773.000000   131.324634    97.786798   -178.35067     4.124384     1.646384 10690.730469 10550.043945     -8.30215     0.000000     0.000000            1            2            1          132     0.816842 2.394712e+05     0.096584           59 
000024@J287/extract/000199098478428971056_Titan_Andrey_S319_G13_V1-1_3nd_308-8_000_ali_DW_particles.mrcs J1/imported/000199098478428971056_Titan_Andrey_S319_G13_V1-1_3nd_308-8_000_ali_DW.mrc  5182.000000   646.000000   -130.13812    73.677458     -5.41181     0.820384     -0.00562 10949.211914 10808.525391     -8.30215     0.000000     0.000000            1            1            1          132     0.809562 2.393853e+05     0.146520           54 
000029@J287/extract/000199098478428971056_Titan_Andrey_S319_G13_V1-1_3nd_308-8_000_ali_DW_particles.mrcs J1/imported/000199098478428971056_Titan_Andrey_S319_G13_V1-1_3nd_308-8_000_ali_DW.mrc  3140.000000  3538.000000    47.488415   134.046421     -0.01320     0.820384     -2.48362 10773.643555 10632.957031     -8.30215     0.000000     0.000000            1            2            1          132     0.812635 2.393341e+05     0.079321           28 
000030@J287/extract/000199098478428971056_Titan_Andrey_S319_G13_V1-1_3nd_308-8_000_ali_DW_particles.mrcs J1/imported/000199098478428971056_Titan_Andrey_S319_G13_V1-1_3nd_308-8_000_ali_DW.mrc  4739.000000  1427.000000   172.096076   121.883485    59.231339     -0.00562     1.646384 10809.333008 10668.646484     -8.30215     0.000000     0.000000            1            1            1          132     0.811654 2.392234e+05     0.082517           22 
000036@J287/extract/000199098478428971056_Titan_Andrey_S319_G13_V1-1_3nd_308-8_000_ali_DW_particles.mrcs J1/imported/000199098478428971056_Titan_Andrey_S319_G13_V1-1_3nd_308-8_000_ali_DW.mrc  2684.000000  1982.000000    -24.51682    49.023540   -160.84547     -3.30962     3.298384 10671.616211 10530.929688     -8.30215     0.000000     0.000000            1            2            1          132     0.806619 2.396425e+05     0.114924           94 
000039@J287/extract/000199098478428971056_Titan_Andrey_S319_G13_V1-1_3nd_308-8_000_ali_DW_particles.mrcs J1/imported/000199098478428971056_Titan_Andrey_S319_G13_V1-1_3nd_308-8_000_ali_DW.mrc  2897.000000   795.000000   170.687914   117.721085   162.374732     0.820384     -2.48362 10794.570312 10653.883789     -8.30215     0.000000     0.000000            1            1            1          132     0.820764 2.394001e+05     0.112353           53 
000042@J287/extract/000199098478428971056_Titan_Andrey_S319_G13_V1-1_3nd_308-8_000_ali_DW_particles.mrcs J1/imported/000199098478428971056_Titan_Andrey_S319_G13_V1-1_3nd_308-8_000_ali_DW.mrc  4120.000000   280.000000    31.724097   126.481088   123.395450     -1.65762     -1.65762 10970.056641 10829.370117     -8.30215     0.000000     0.000000            1            2            1          132     0.810526 2.393715e+05     0.065671           67 
000043@J287/extract/000199098478428971056_Titan_Andrey_S319_G13_V1-1_3nd_308-8_000_ali_DW_particles.mrcs J1/imported/000199098478428971056_Titan_Andrey_S319_G13_V1-1_3nd_308-8_000_ali_DW.mrc  3578.000000  3053.000000   104.428859    85.003257   -165.03518     1.646384     -0.83162 10737.052734 10596.366211     -8.30215     0.000000     0.000000            1            1            1          132     0.802796 2.394502e+05     0.143011           75 
000045@J287/extract/000199098478428971056_Titan_Andrey_S319_G13_V1-1_3nd_308-8_000_ali_DW_particles.mrcs J1/imported/000199098478428971056_Titan_Andrey_S319_G13_V1-1_3nd_308-8_000_ali_DW.mrc  3556.000000  1799.000000   -160.96376   144.995474    24.800105     -4.13562     1.646384 10697.051758 10556.365234     -8.30215     0.000000     0.000000            1            2            1          132     0.814667 2.393347e+05     0.251047           61 
000046@J287/extract/000199098478428971056_Titan_Andrey_S319_G13_V1-1_3nd_308-8_000_ali_DW_particles.mrcs J1/imported/000199098478428971056_Titan_Andrey_S319_G13_V1-1_3nd_308-8_000_ali_DW.mrc  3751.000000   862.000000    -88.20852    93.597779   146.261043     -1.65762     -0.00562 10830.705078 10690.018555     -8.30215     0.000000     0.000000            1            1            1          132     0.811975 2.394452e+05     0.074888           64 
000050@J287/extract/000199098478428971056_Titan_Andrey_S319_G13_V1-1_3nd_308-8_000_ali_DW_particles.mrcs J1/imported/000199098478428971056_Titan_Andrey_S319_G13_V1-1_3nd_308-8_000_ali_DW.mrc  2038.000000  2212.000000   -172.55918   107.291210   115.202029     -0.00562     -0.83162 10669.049805 10528.363281     -8.30215     0.000000     0.000000            1            2            1          132     0.804748 2.394799e+05     0.145176           54 
000054@J287/extract/000199098478428971056_Titan_Andrey_S319_G13_V1-1_3nd_308-8_000_ali_DW_particles.mrcs J1/imported/000199098478428971056_Titan_Andrey_S319_G13_V1-1_3nd_308-8_000_ali_DW.mrc  4915.000000  1211.000000    74.279744   128.952581   144.572517     -0.83162     -0.00562 10852.222656 10711.536133     -8.30215     0.000000     0.000000            1            1            1          132     0.811279 2.392789e+05     0.036732           78 
000055@J287/extract/000199098478428971056_Titan_Andrey_S319_G13_V1-1_3nd_308-8_000_ali_DW_particles.mrcs J1/imported/000199098478428971056_Titan_Andrey_S319_G13_V1-1_3nd_308-8_000_ali_DW.mrc   691.000000  1658.000000     6.068920    90.921028    27.270412     -0.00562     -0.00562 10712.190430 10571.503906     -8.30215     0.000000     0.000000            1            2            1          132     0.825070 2.390151e+05     0.117179          119 
000005@J287/extract/000200996043564231149_Titan_Andrey_S319_G13_V1-1_2nd_170-18_002_ali_DW_particles.mrcs J1/imported/000200996043564231149_Titan_Andrey_S319_G13_V1-1_2nd_170-18_002_ali_DW.mrc  4879.000000  1139.000000   137.194760   117.964678   -133.33421     -1.65762     1.646384 13514.897461 12522.479492    -28.38911     0.000000     0.000000            1            2            1          133     0.803088 2.393723e+05     0.272613           30 
000014@J287/extract/000200996043564231149_Titan_Andrey_S319_G13_V1-1_2nd_170-18_002_ali_DW_particles.mrcs J1/imported/000200996043564231149_Titan_Andrey_S319_G13_V1-1_2nd_170-18_002_ali_DW.mrc  4905.000000  2024.000000   -116.28160    33.695116   106.346437     -0.83162     3.298384 13474.432617 12482.014648    -28.38911     0.000000     0.000000            1            1            1          133     0.799655 2.395689e+05     0.281376           44 
000021@J287/extract/000200996043564231149_Titan_Andrey_S319_G13_V1-1_2nd_170-18_002_ali_DW_particles.mrcs J1/imported/000200996043564231149_Titan_Andrey_S319_G13_V1-1_2nd_170-18_002_ali_DW.mrc  1957.000000  2731.000000   118.390412    77.547509   103.026422     0.820384     -1.65762 13373.731445 12381.313477    -28.38911     0.000000     0.000000            1            2            1          133     0.806599 2.393195e+05     0.103513           51 
000023@J287/extract/000200996043564231149_Titan_Andrey_S319_G13_V1-1_2nd_170-18_002_ali_DW_particles.mrcs J1/imported/000200996043564231149_Titan_Andrey_S319_G13_V1-1_2nd_170-18_002_ali_DW.mrc  1777.000000   807.000000   113.493505   156.103198    94.949593     -0.00562     -0.00562 13428.991211 12436.573242    -28.38911     0.000000     0.000000            1            1            1          133     0.794415 2.392065e+05     0.221953           55 
000026@J287/extract/000200996043564231149_Titan_Andrey_S319_G13_V1-1_2nd_170-18_002_ali_DW_particles.mrcs J1/imported/000200996043564231149_Titan_Andrey_S319_G13_V1-1_2nd_170-18_002_ali_DW.mrc  4562.000000   158.000000   166.359490    84.324732    81.795861     -0.00562     -0.83162 13553.403320 12560.985352    -28.38911     0.000000     0.000000            1            2            1          133     0.816333 2.394052e+05     0.115860           19 
000032@J287/extract/000200996043564231149_Titan_Andrey_S319_G13_V1-1_2nd_170-18_002_ali_DW_particles.mrcs J1/imported/000200996043564231149_Titan_Andrey_S319_G13_V1-1_2nd_170-18_002_ali_DW.mrc  2573.000000  2062.000000    89.847539    57.215411   -108.58756     -0.00562     -0.00562 13345.343750 12352.925781    -28.38911     0.000000     0.000000            1            1            1          133     0.800363 2.392284e+05     0.175426           77 
000033@J287/extract/000200996043564231149_Titan_Andrey_S319_G13_V1-1_2nd_170-18_002_ali_DW_particles.mrcs J1/imported/000200996043564231149_Titan_Andrey_S319_G13_V1-1_2nd_170-18_002_ali_DW.mrc  1262.000000  1336.000000    95.911874    80.324282   -165.00318     0.820384     -0.83162 13362.423828 12370.005859    -28.38911     0.000000     0.000000            1            2            1          133     0.808564 2.393660e+05     0.170724           33 
000035@J287/extract/000200996043564231149_Titan_Andrey_S319_G13_V1-1_2nd_170-18_002_ali_DW_particles.mrcs J1/imported/000200996043564231149_Titan_Andrey_S319_G13_V1-1_2nd_170-18_002_ali_DW.mrc  5523.000000  3333.000000   -173.93108    89.078972   177.104588     -2.48362     -1.65762 13594.349609 12601.931641    -28.38911     0.000000     0.000000            1            1            1          133     0.805877 2.390980e+05     0.070203           89 
000037@J287/extract/000200996043564231149_Titan_Andrey_S319_G13_V1-1_2nd_170-18_002_ali_DW_particles.mrcs J1/imported/000200996043564231149_Titan_Andrey_S319_G13_V1-1_2nd_170-18_002_ali_DW.mrc   209.000000  3403.000000   -158.55176   104.848054     4.350715     -0.00562     0.820384 13506.111328 12513.693359    -28.38911     0.000000     0.000000            1            2            1          133     0.810468 2.393299e+05     0.255637           13 
000038@J287/extract/000200996043564231149_Titan_Andrey_S319_G13_V1-1_2nd_170-18_002_ali_DW_particles.mrcs J1/imported/000200996043564231149_Titan_Andrey_S319_G13_V1-1_2nd_170-18_002_ali_DW.mrc  1566.000000  2313.000000   104.695360   101.806057   -101.26918     1.646384     0.820384 13348.838867 12356.420898    -28.38911     0.000000     0.000000            1            1            1          133     0.808575 2.395879e+05     0.091558           70 
000043@J287/extract/000200996043564231149_Titan_Andrey_S319_G13_V1-1_2nd_170-18_002_ali_DW_particles.mrcs J1/imported/000200996043564231149_Titan_Andrey_S319_G13_V1-1_2nd_170-18_002_ali_DW.mrc  2965.000000   380.000000    -44.38793   152.601264    -71.71042     -0.00562     -4.13562 13457.319336 12464.901367    -28.38911     0.000000     0.000000            1            2            1          133     0.817103 2.389970e+05     0.285573           32 
000046@J287/extract/000200996043564231149_Titan_Andrey_S319_G13_V1-1_2nd_170-18_002_ali_DW_particles.mrcs J1/imported/000200996043564231149_Titan_Andrey_S319_G13_V1-1_2nd_170-18_002_ali_DW.mrc   888.000000  3507.000000   -107.96470    98.087118    11.303099     -2.48362     2.472384 13497.397461 12504.979492    -28.38911     0.000000     0.000000            1            1            1          133     0.817195 2.394397e+05     0.155132           61 
000051@J287/extract/000200996043564231149_Titan_Andrey_S319_G13_V1-1_2nd_170-18_002_ali_DW_particles.mrcs J1/imported/000200996043564231149_Titan_Andrey_S319_G13_V1-1_2nd_170-18_002_ali_DW.mrc  4209.000000  2789.000000    76.231373    80.639330   170.594697     1.646384     0.820384 13446.331055 12453.913086    -28.38911     0.000000     0.000000            1            2            1          133     0.809093 2.395203e+05     0.107537           28 
000052@J287/extract/000200996043564231149_Titan_Andrey_S319_G13_V1-1_2nd_170-18_002_ali_DW_particles.mrcs J1/imported/000200996043564231149_Titan_Andrey_S319_G13_V1-1_2nd_170-18_002_ali_DW.mrc  5283.000000  3810.000000   -139.84039    59.281976   124.012122     -1.65762     -3.30962 13625.908203 12633.490234    -28.38911     0.000000     0.000000            1            1            1          133     0.811045 2.393125e+05     0.065899           97 
000002@J287/extract/000201244514595016762_Titan_Andrey_S319_G13_V1-1_3nd_311-19_005_ali_DW_particles.mrcs J1/imported/000201244514595016762_Titan_Andrey_S319_G13_V1-1_3nd_311-19_005_ali_DW.mrc  5510.000000  2687.000000    72.483754    40.582236   118.543973     6.602384     -3.30962 11710.701172 11297.518555   243.597565     0.000000     0.000000            1            1            1          134     0.830568 2.417011e+05     0.255161           15 
000004@J287/extract/000201244514595016762_Titan_Andrey_S319_G13_V1-1_3nd_311-19_005_ali_DW_particles.mrcs J1/imported/000201244514595016762_Titan_Andrey_S319_G13_V1-1_3nd_311-19_005_ali_DW.mrc  5593.000000  2488.000000    -48.29823    47.193095   138.723584     -4.13562     7.428384 11723.791992 11310.609375   243.597565     0.000000     0.000000            1            2            1          134     0.830928 2.414310e+05     0.273623           38 
000005@J287/extract/000201244514595016762_Titan_Andrey_S319_G13_V1-1_3nd_311-19_005_ali_DW_particles.mrcs J1/imported/000201244514595016762_Titan_Andrey_S319_G13_V1-1_3nd_311-19_005_ali_DW.mrc  3079.000000  3238.000000   162.271750   109.866484   -150.62124     -1.65762     -6.61362 11519.475586 11106.292969   243.597565     0.000000     0.000000            1            1            1          134     0.827852 2.416814e+05     0.106512           89 
000006@J287/extract/000201244514595016762_Titan_Andrey_S319_G13_V1-1_3nd_311-19_005_ali_DW_particles.mrcs J1/imported/000201244514595016762_Titan_Andrey_S319_G13_V1-1_3nd_311-19_005_ali_DW.mrc  2547.000000  1049.000000    97.920217   115.835421    93.833249     0.820384     -1.65762 11501.567383 11088.384766   243.597565     0.000000     0.000000            1            2            1          134     0.823784 2.412171e+05     0.196585           75 
000008@J287/extract/000201244514595016762_Titan_Andrey_S319_G13_V1-1_3nd_311-19_005_ali_DW_particles.mrcs J1/imported/000201244514595016762_Titan_Andrey_S319_G13_V1-1_3nd_311-19_005_ali_DW.mrc  4620.000000  3382.000000   -110.00502   137.818107   -142.85693     -0.83162     -0.00562 11653.397461 11240.214844   243.597565     0.000000     0.000000            1            1            1          134     0.834066 2.415399e+05     0.197982           33 
000022@J287/extract/000201244514595016762_Titan_Andrey_S319_G13_V1-1_3nd_311-19_005_ali_DW_particles.mrcs J1/imported/000201244514595016762_Titan_Andrey_S319_G13_V1-1_3nd_311-19_005_ali_DW.mrc   219.000000  3503.000000    91.257648   145.878991    51.335956     2.472384     -0.83162 11581.401367 11168.218750   243.597565     0.000000     0.000000            1            2            1          134     0.838270 2.413962e+05     0.166695           27 
000023@J287/extract/000201244514595016762_Titan_Andrey_S319_G13_V1-1_3nd_311-19_005_ali_DW_particles.mrcs J1/imported/000201244514595016762_Titan_Andrey_S319_G13_V1-1_3nd_311-19_005_ali_DW.mrc  3993.000000  3456.000000   177.634764    93.856966    -36.50925     5.776384     -0.00562 11606.118164 11192.935547   243.597565     0.000000     0.000000            1            1            1          134     0.821381 2.414857e+05     0.188376           16 
000027@J287/extract/000201244514595016762_Titan_Andrey_S319_G13_V1-1_3nd_311-19_005_ali_DW_particles.mrcs J1/imported/000201244514595016762_Titan_Andrey_S319_G13_V1-1_3nd_311-19_005_ali_DW.mrc  5486.000000  1348.000000   116.007399   136.186262   131.530885     1.646384     -0.83162 11801.211914 11388.029297   243.597565     0.000000     0.000000            1            2            1          134     0.813883 2.412518e+05     0.145447           37 
000032@J287/extract/000201244514595016762_Titan_Andrey_S319_G13_V1-1_3nd_311-19_005_ali_DW_particles.mrcs J1/imported/000201244514595016762_Titan_Andrey_S319_G13_V1-1_3nd_311-19_005_ali_DW.mrc   641.000000  3849.000000    17.490184   123.683935   -107.49886     -0.83162     1.646384 11589.082031 11175.899414   243.597565     0.000000     0.000000            1            1            1          134     0.828996 2.414882e+05     0.080258           48 
000035@J287/extract/000201244514595016762_Titan_Andrey_S319_G13_V1-1_3nd_311-19_005_ali_DW_particles.mrcs J1/imported/000201244514595016762_Titan_Andrey_S319_G13_V1-1_3nd_311-19_005_ali_DW.mrc  3155.000000  1224.000000    -20.48877    64.915962   133.687050     -0.83162     -0.83162 11515.465820 11102.283203   243.597565     0.000000     0.000000            1            2            1          134     0.829354 2.415552e+05     0.160386           16 
000037@J287/extract/000201244514595016762_Titan_Andrey_S319_G13_V1-1_3nd_311-19_005_ali_DW_particles.mrcs J1/imported/000201244514595016762_Titan_Andrey_S319_G13_V1-1_3nd_311-19_005_ali_DW.mrc  2780.000000   865.000000    -79.34992   147.567089    -49.50439     -4.96162     -0.00562 11522.901367 11109.718750   243.597565     0.000000     0.000000            1            1            1          134     0.836023 2.416046e+05     0.440358           73 
000041@J287/extract/000201244514595016762_Titan_Andrey_S319_G13_V1-1_3nd_311-19_005_ali_DW_particles.mrcs J1/imported/000201244514595016762_Titan_Andrey_S319_G13_V1-1_3nd_311-19_005_ali_DW.mrc  1948.000000  1591.000000    -15.24534   131.116848     8.100196     6.602384     -0.00562 11468.038086 11054.855469   243.597565     0.000000     0.000000            1            2            1          134     0.817521 2.416065e+05     0.264686           50 
000042@J287/extract/000201244514595016762_Titan_Andrey_S319_G13_V1-1_3nd_311-19_005_ali_DW_particles.mrcs J1/imported/000201244514595016762_Titan_Andrey_S319_G13_V1-1_3nd_311-19_005_ali_DW.mrc  5142.000000   944.000000    91.274783   136.574082    -35.21726     4.124384     -0.00562 11795.640625 11382.458008   243.597565     0.000000     0.000000            1            1            1          134     0.817801 2.413374e+05     0.277367           33 
000007@J287/extract/000201909280953880942_Titan_Andrey_S319_G13_V1-1_3nd_305-15_004_ali_DW_particles.mrcs J1/imported/000201909280953880942_Titan_Andrey_S319_G13_V1-1_3nd_305-15_004_ali_DW.mrc  2859.000000  3345.000000    70.830791    95.098475    63.683990     1.646384     -2.48362 10564.019531 10289.625977   269.900360     0.000000     0.000000            1            2            1          135     0.806594 2.389818e+05     0.134713           28 
000017@J287/extract/000201909280953880942_Titan_Andrey_S319_G13_V1-1_3nd_305-15_004_ali_DW_particles.mrcs J1/imported/000201909280953880942_Titan_Andrey_S319_G13_V1-1_3nd_305-15_004_ali_DW.mrc  4229.000000  2729.000000   -120.65873   101.541493   -136.74294     -7.43962     -7.43962 10585.299805 10310.906250   269.900360     0.000000     0.000000            1            1            1          135     0.807626 2.388079e+05     0.048438          115 
000018@J287/extract/000201909280953880942_Titan_Andrey_S319_G13_V1-1_3nd_305-15_004_ali_DW_particles.mrcs J1/imported/000201909280953880942_Titan_Andrey_S319_G13_V1-1_3nd_305-15_004_ali_DW.mrc   874.000000  2459.000000    -15.95301    11.128618   175.678164     -3.30962     4.950384 10586.887695 10312.494141   269.900360     0.000000     0.000000            1            2            1          135     0.813091 2.388889e+05     0.294033           27 
000023@J287/extract/000201909280953880942_Titan_Andrey_S319_G13_V1-1_3nd_305-15_004_ali_DW_particles.mrcs J1/imported/000201909280953880942_Titan_Andrey_S319_G13_V1-1_3nd_305-15_004_ali_DW.mrc  1924.000000   877.000000   -121.56086    66.183050   -138.66193     4.124384     -0.83162 10556.678711 10282.285156   269.900360     0.000000     0.000000            1            1            1          135     0.809635 2.390390e+05     0.133560           54 
000033@J287/extract/000201909280953880942_Titan_Andrey_S319_G13_V1-1_3nd_305-15_004_ali_DW_particles.mrcs J1/imported/000201909280953880942_Titan_Andrey_S319_G13_V1-1_3nd_305-15_004_ali_DW.mrc  4920.000000  2394.000000    76.937649    43.644262   142.867873     0.820384     -0.83162 10606.542969 10332.149414   269.900360     0.000000     0.000000            1            2            1          135     0.812458 2.387522e+05     0.278356          113 
000041@J287/extract/000201909280953880942_Titan_Andrey_S319_G13_V1-1_3nd_305-15_004_ali_DW_particles.mrcs J1/imported/000201909280953880942_Titan_Andrey_S319_G13_V1-1_3nd_305-15_004_ali_DW.mrc  5473.000000   564.000000    -72.02554   130.505115   -107.09553     -0.00562     -0.00562 10735.740234 10461.346680   269.900360     0.000000     0.000000            1            1            1          135     0.796896 2.391967e+05     0.089451           13 
000043@J287/extract/000201909280953880942_Titan_Andrey_S319_G13_V1-1_3nd_305-15_004_ali_DW_particles.mrcs J1/imported/000201909280953880942_Titan_Andrey_S319_G13_V1-1_3nd_305-15_004_ali_DW.mrc   920.000000  3435.000000    -54.73311   113.841864    -76.76896     -2.48362     -2.48362 10656.556641 10382.163086   269.900360     0.000000     0.000000            1            2            1          135     0.806617 2.390586e+05     0.146190          138 
000044@J287/extract/000201909280953880942_Titan_Andrey_S319_G13_V1-1_3nd_305-15_004_ali_DW_particles.mrcs J1/imported/000201909280953880942_Titan_Andrey_S319_G13_V1-1_3nd_305-15_004_ali_DW.mrc  5160.000000   708.000000    -92.79177   114.567777    -99.45263     -4.13562     2.472384 10702.795898 10428.402344   269.900360     0.000000     0.000000            1            1            1          135     0.817789 2.388673e+05     0.082588           56 
000047@J287/extract/000201909280953880942_Titan_Andrey_S319_G13_V1-1_3nd_305-15_004_ali_DW_particles.mrcs J1/imported/000201909280953880942_Titan_Andrey_S319_G13_V1-1_3nd_305-15_004_ali_DW.mrc  3505.000000  3020.000000   164.900706    73.397152   -158.17233     -0.83162     -0.83162 10567.806641 10293.413086   269.900360     0.000000     0.000000            1            2            1          135     0.828419 2.390096e+05     0.202632           33 
000052@J287/extract/000201909280953880942_Titan_Andrey_S319_G13_V1-1_3nd_305-15_004_ali_DW_particles.mrcs J1/imported/000201909280953880942_Titan_Andrey_S319_G13_V1-1_3nd_305-15_004_ali_DW.mrc  3754.000000  2703.000000   160.898499   113.755873    -98.08915     3.298384     4.124384 10558.311523 10283.917969   269.900360     0.000000     0.000000            1            1            1          135     0.812643 2.390575e+05     0.189799           13 
000054@J287/extract/000201909280953880942_Titan_Andrey_S319_G13_V1-1_3nd_305-15_004_ali_DW_particles.mrcs J1/imported/000201909280953880942_Titan_Andrey_S319_G13_V1-1_3nd_305-15_004_ali_DW.mrc  4639.000000  1838.000000    78.348748   149.132939     8.311047     1.646384     0.820384 10582.538086 10308.144531   269.900360     0.000000     0.000000            1            2            1          135     0.811435 2.389033e+05     0.136597           25 
000055@J287/extract/000201909280953880942_Titan_Andrey_S319_G13_V1-1_3nd_305-15_004_ali_DW_particles.mrcs J1/imported/000201909280953880942_Titan_Andrey_S319_G13_V1-1_3nd_305-15_004_ali_DW.mrc  2356.000000  2992.000000    72.762064   124.521733   155.750262     -4.13562     -4.13562 10539.543945 10265.150391   269.900360     0.000000     0.000000            1            1            1          135     0.804415 2.391027e+05     0.065513           79 
000005@J287/extract/000204715680970845360_Titan_Andrey_S319_G13_V1-1_2nd_140-1_006_ali_DW_particles.mrcs J1/imported/000204715680970845360_Titan_Andrey_S319_G13_V1-1_2nd_140-1_006_ali_DW.mrc  2517.000000  2560.000000    85.642647   131.902074   -144.07704     -1.65762     -0.83162 13164.016602 12544.135742   232.997910     0.000000     0.000000            1            1            1          136     0.832037 2.403729e+05     0.341486           21 
000006@J287/extract/000204715680970845360_Titan_Andrey_S319_G13_V1-1_2nd_140-1_006_ali_DW_particles.mrcs J1/imported/000204715680970845360_Titan_Andrey_S319_G13_V1-1_2nd_140-1_006_ali_DW.mrc  1714.000000  2750.000000    -90.45807    61.342619    89.884214     -0.00562     -0.83162 13144.113281 12524.232422   232.997910     0.000000     0.000000            1            2            1          136     0.820916 2.407220e+05     0.285898           19 
000011@J287/extract/000204715680970845360_Titan_Andrey_S319_G13_V1-1_2nd_140-1_006_ali_DW_particles.mrcs J1/imported/000204715680970845360_Titan_Andrey_S319_G13_V1-1_2nd_140-1_006_ali_DW.mrc  5070.000000  1813.000000   -132.63870    52.190801   108.846596     -0.00562     4.124384 13395.755859 12775.875000   232.997910     0.000000     0.000000            1            1            1          136     0.810593 2.407658e+05     0.164141           49 
000024@J287/extract/000204715680970845360_Titan_Andrey_S319_G13_V1-1_2nd_140-1_006_ali_DW_particles.mrcs J1/imported/000204715680970845360_Titan_Andrey_S319_G13_V1-1_2nd_140-1_006_ali_DW.mrc  3187.000000   820.000000    81.771176    75.667733    -86.24458     0.820384     -0.00562 13281.751953 12661.871094   232.997910     0.000000     0.000000            1            2            1          136     0.823466 2.406527e+05     0.117912            8 
000033@J287/extract/000204715680970845360_Titan_Andrey_S319_G13_V1-1_2nd_140-1_006_ali_DW_particles.mrcs J1/imported/000204715680970845360_Titan_Andrey_S319_G13_V1-1_2nd_140-1_006_ali_DW.mrc  2918.000000  2668.000000    -64.28210    92.776088   157.597262     -3.30962     -1.65762 13198.590820 12578.709961   232.997910     0.000000     0.000000            1            1            1          136     0.804523 2.407122e+05     0.130171           35 
000038@J287/extract/000204715680970845360_Titan_Andrey_S319_G13_V1-1_2nd_140-1_006_ali_DW_particles.mrcs J1/imported/000204715680970845360_Titan_Andrey_S319_G13_V1-1_2nd_140-1_006_ali_DW.mrc  2717.000000  1085.000000    94.357855    71.732215    -84.34074     -0.00562     0.820384 13214.381836 12594.500977   232.997910     0.000000     0.000000            1            2            1          136     0.813025 2.408367e+05     0.220498           33 
000046@J287/extract/000204715680970845360_Titan_Andrey_S319_G13_V1-1_2nd_140-1_006_ali_DW_particles.mrcs J1/imported/000204715680970845360_Titan_Andrey_S319_G13_V1-1_2nd_140-1_006_ali_DW.mrc  1993.000000  1721.000000   126.328001    47.649485    26.323784     3.298384     -0.00562 13126.314453 12506.433594   232.997910     0.000000     0.000000            1            1            1          136     0.823517 2.403449e+05     0.176198           14 
000052@J287/extract/000204715680970845360_Titan_Andrey_S319_G13_V1-1_2nd_140-1_006_ali_DW_particles.mrcs J1/imported/000204715680970845360_Titan_Andrey_S319_G13_V1-1_2nd_140-1_006_ali_DW.mrc  1896.000000  3025.000000   173.653256   138.785216     8.618467     -0.83162     -2.48362 13176.846680 12556.965820   232.997910     0.000000     0.000000            1            2            1          136     0.816682 2.406302e+05     0.331820           10 
000058@J287/extract/000204715680970845360_Titan_Andrey_S319_G13_V1-1_2nd_140-1_006_ali_DW_particles.mrcs J1/imported/000204715680970845360_Titan_Andrey_S319_G13_V1-1_2nd_140-1_006_ali_DW.mrc  3749.000000   914.000000   132.793030   137.528599    22.594503     5.776384     1.646384 13321.762695 12701.881836   232.997910     0.000000     0.000000            1            1            1          136     0.817510 2.406825e+05     0.150107           16 
000059@J287/extract/000204715680970845360_Titan_Andrey_S319_G13_V1-1_2nd_140-1_006_ali_DW_particles.mrcs J1/imported/000204715680970845360_Titan_Andrey_S319_G13_V1-1_2nd_140-1_006_ali_DW.mrc  3567.000000  1426.000000    20.273514   115.497223    -24.97548     0.820384     -0.83162 13249.241211 12629.360352   232.997910     0.000000     0.000000            1            2            1          136     0.824073 2.406030e+05     0.054469           29 
000001@J287/extract/000208503027645576195_Titan_Andrey_S319_G13_V1-1_2nd_146-5_007_ali_DW_particles.mrcs J1/imported/000208503027645576195_Titan_Andrey_S319_G13_V1-1_2nd_146-5_007_ali_DW.mrc  3239.000000  2940.000000   130.583899   142.217457    17.115097     0.820384     -0.00562 14796.729492 14468.044922    19.177485     0.000000     0.000000            1            2            1          137     0.830423 2.385435e+05     0.136083           35 
000004@J287/extract/000208503027645576195_Titan_Andrey_S319_G13_V1-1_2nd_146-5_007_ali_DW_particles.mrcs J1/imported/000208503027645576195_Titan_Andrey_S319_G13_V1-1_2nd_146-5_007_ali_DW.mrc  2179.000000  3854.000000     -3.75833    77.673638    12.109939     -0.83162     -0.83162 14878.788086 14550.103516    19.177485     0.000000     0.000000            1            1            1          137     0.815562 2.388446e+05     0.135759           40 
000005@J287/extract/000208503027645576195_Titan_Andrey_S319_G13_V1-1_2nd_146-5_007_ali_DW_particles.mrcs J1/imported/000208503027645576195_Titan_Andrey_S319_G13_V1-1_2nd_146-5_007_ali_DW.mrc  3008.000000   804.000000     6.047598    76.443531    -88.97722     -2.48362     -9.91762 14866.525391 14537.840820    19.177485     0.000000     0.000000            1            2            1          137     0.806969 2.390304e+05     0.071777           36 
000014@J287/extract/000208503027645576195_Titan_Andrey_S319_G13_V1-1_2nd_146-5_007_ali_DW_particles.mrcs J1/imported/000208503027645576195_Titan_Andrey_S319_G13_V1-1_2nd_146-5_007_ali_DW.mrc  4916.000000  1164.000000   -161.03100    48.891932    -40.68767     -1.65762     1.646384 14866.137695 14537.453125    19.177485     0.000000     0.000000            1            1            1          137     0.799837 2.385854e+05     0.253268           71 
000022@J287/extract/000208503027645576195_Titan_Andrey_S319_G13_V1-1_2nd_146-5_007_ali_DW_particles.mrcs J1/imported/000208503027645576195_Titan_Andrey_S319_G13_V1-1_2nd_146-5_007_ali_DW.mrc  2221.000000  2490.000000   -109.88049    18.745994     2.043967     -1.65762     -0.00562 14778.389648 14449.705078    19.177485     0.000000     0.000000            1            2            1          137     0.821079 2.387834e+05     0.110176           38 
000033@J287/extract/000208503027645576195_Titan_Andrey_S319_G13_V1-1_2nd_146-5_007_ali_DW_particles.mrcs J1/imported/000208503027645576195_Titan_Andrey_S319_G13_V1-1_2nd_146-5_007_ali_DW.mrc  3174.000000  2353.000000    -70.20498   141.563248    -60.46077     0.820384     0.820384 14758.769531 14430.084961    19.177485     0.000000     0.000000            1            1            1          137     0.806160 2.389442e+05     0.226213           44 
000039@J287/extract/000208503027645576195_Titan_Andrey_S319_G13_V1-1_2nd_146-5_007_ali_DW_particles.mrcs J1/imported/000208503027645576195_Titan_Andrey_S319_G13_V1-1_2nd_146-5_007_ali_DW.mrc  2489.000000  2247.000000    -98.84316    58.450506    -58.25509     -1.65762     -3.30962 14767.668945 14438.984375    19.177485     0.000000     0.000000            1            2            1          137     0.792007 2.388761e+05     0.114013           51 
000048@J287/extract/000208503027645576195_Titan_Andrey_S319_G13_V1-1_2nd_146-5_007_ali_DW_particles.mrcs J1/imported/000208503027645576195_Titan_Andrey_S319_G13_V1-1_2nd_146-5_007_ali_DW.mrc  1807.000000  2272.000000    32.820950    94.368592   -101.69794     -3.30962     -1.65762 14787.481445 14458.796875    19.177485     0.000000     0.000000            1            1            1          137     0.809886 2.387646e+05     0.082436           89 
000003@J287/extract/000209421538132550490_Titan_Andrey_S319_G13_V1-1_122-13_003_ali_DW_particles.mrcs J1/imported/000209421538132550490_Titan_Andrey_S319_G13_V1-1_122-13_003_ali_DW.mrc  5028.000000  3250.000000   176.158895    48.850217    -27.08687     2.472384     0.820384 10825.140625 10441.472656    -37.22620     0.000000     0.000000            1            1            1          138     0.812294 2.395559e+05     0.104149           73 
000004@J287/extract/000209421538132550490_Titan_Andrey_S319_G13_V1-1_122-13_003_ali_DW_particles.mrcs J1/imported/000209421538132550490_Titan_Andrey_S319_G13_V1-1_122-13_003_ali_DW.mrc  4726.000000   915.000000   -125.77582    64.820790    -37.37810    -14.87362     0.820384 10691.241211 10307.573242    -37.22620     0.000000     0.000000            1            2            1          138     0.800300 2.397500e+05     0.176958           72 
000005@J287/extract/000209421538132550490_Titan_Andrey_S319_G13_V1-1_122-13_003_ali_DW_particles.mrcs J1/imported/000209421538132550490_Titan_Andrey_S319_G13_V1-1_122-13_003_ali_DW.mrc  5175.000000   509.000000    -53.19125   105.020848    -95.46130     -0.83162     0.820384 10781.349609 10397.681641    -37.22620     0.000000     0.000000            1            1            1          138     0.803981 2.395758e+05     0.255714           22 
000008@J287/extract/000209421538132550490_Titan_Andrey_S319_G13_V1-1_122-13_003_ali_DW_particles.mrcs J1/imported/000209421538132550490_Titan_Andrey_S319_G13_V1-1_122-13_003_ali_DW.mrc  2988.000000   153.000000   -173.97349   116.358554    75.844980     -2.48362     3.298384 10559.892578 10176.224609    -37.22620     0.000000     0.000000            1            2            1          138     0.811713 2.394719e+05     0.292452           33 
000012@J287/extract/000209421538132550490_Titan_Andrey_S319_G13_V1-1_122-13_003_ali_DW_particles.mrcs J1/imported/000209421538132550490_Titan_Andrey_S319_G13_V1-1_122-13_003_ali_DW.mrc  5015.000000  2449.000000    63.027114    18.026782   168.639455     -0.00562     2.472384 10730.103516 10346.435547    -37.22620     0.000000     0.000000            1            1            1          138     0.803659 2.396298e+05     0.172212           24 
000016@J287/extract/000209421538132550490_Titan_Andrey_S319_G13_V1-1_122-13_003_ali_DW_particles.mrcs J1/imported/000209421538132550490_Titan_Andrey_S319_G13_V1-1_122-13_003_ali_DW.mrc  1515.000000  1005.000000    -68.51968    93.908451   142.569934    11.558384     4.950384 10369.913086  9986.245117    -37.22620     0.000000     0.000000            1            2            1          138     0.805285 2.394855e+05     0.209560           22 
000019@J287/extract/000209421538132550490_Titan_Andrey_S319_G13_V1-1_122-13_003_ali_DW_particles.mrcs J1/imported/000209421538132550490_Titan_Andrey_S319_G13_V1-1_122-13_003_ali_DW.mrc  2656.000000  3802.000000    -70.32313   117.580371   -131.29775     -0.83162     -0.00562 10623.814453 10240.146484    -37.22620     0.000000     0.000000            1            1            1          138     0.810940 2.395143e+05     0.082104          115 
000022@J287/extract/000209421538132550490_Titan_Andrey_S319_G13_V1-1_122-13_003_ali_DW_particles.mrcs J1/imported/000209421538132550490_Titan_Andrey_S319_G13_V1-1_122-13_003_ali_DW.mrc  1746.000000  1330.000000    -93.75568    88.730633   138.765632     1.646384     -0.83162 10373.340820  9989.672852    -37.22620     0.000000     0.000000            1            2            1          138     0.813274 2.395589e+05     0.060394           85 
000025@J287/extract/000209421538132550490_Titan_Andrey_S319_G13_V1-1_122-13_003_ali_DW_particles.mrcs J1/imported/000209421538132550490_Titan_Andrey_S319_G13_V1-1_122-13_003_ali_DW.mrc  2076.000000  2928.000000   131.294615    95.380601    -37.72911     2.472384     -4.96162 10466.055664 10082.387695    -37.22620     0.000000     0.000000            1            1            1          138     0.808082 2.396494e+05     0.111925          106 
000029@J287/extract/000209421538132550490_Titan_Andrey_S319_G13_V1-1_122-13_003_ali_DW_particles.mrcs J1/imported/000209421538132550490_Titan_Andrey_S319_G13_V1-1_122-13_003_ali_DW.mrc  2637.000000  3351.000000   -166.84383    73.382281    -72.39102     0.820384     -2.48362 10558.191406 10174.523438    -37.22620     0.000000     0.000000            1            2            1          138     0.805736 2.394975e+05     0.095199           36 
000031@J287/extract/000209421538132550490_Titan_Andrey_S319_G13_V1-1_122-13_003_ali_DW_particles.mrcs J1/imported/000209421538132550490_Titan_Andrey_S319_G13_V1-1_122-13_003_ali_DW.mrc   481.000000  1676.000000   147.954507    73.509674    12.710276     -0.00562     -1.65762 10253.025391  9869.357422    -37.22620     0.000000     0.000000            1            1            1          138     0.801420 2.394241e+05     0.114506           52 
000036@J287/extract/000209421538132550490_Titan_Andrey_S319_G13_V1-1_122-13_003_ali_DW_particles.mrcs J1/imported/000209421538132550490_Titan_Andrey_S319_G13_V1-1_122-13_003_ali_DW.mrc  4934.000000  3630.000000   128.580765   102.684137   114.189625     -3.30962     4.124384 10873.457031 10489.789062    -37.22620     0.000000     0.000000            1            2            1          138     0.813780 2.395798e+05     0.058112           74 
000037@J287/extract/000209421538132550490_Titan_Andrey_S319_G13_V1-1_122-13_003_ali_DW_particles.mrcs J1/imported/000209421538132550490_Titan_Andrey_S319_G13_V1-1_122-13_003_ali_DW.mrc  2044.000000   400.000000    -84.59451   125.762914   110.427425     -1.65762     -0.00562 10451.356445 10067.688477    -37.22620     0.000000     0.000000            1            1            1          138     0.816031 2.398393e+05     0.221714           29 
000045@J287/extract/000209421538132550490_Titan_Andrey_S319_G13_V1-1_122-13_003_ali_DW_particles.mrcs J1/imported/000209421538132550490_Titan_Andrey_S319_G13_V1-1_122-13_003_ali_DW.mrc  3854.000000   334.000000    -53.43169   120.541767    -63.68026     2.472384     -0.83162 10639.250977 10255.583008    -37.22620     0.000000     0.000000            1            2            1          138     0.803668 2.394658e+05     0.328160          128 
000002@J287/extract/000209677651958798104_Titan_Andrey_S319_G13_V1-1_3nd_287-25_008_ali_DW_particles.mrcs J1/imported/000209677651958798104_Titan_Andrey_S319_G13_V1-1_3nd_287-25_008_ali_DW.mrc  5303.000000  2314.000000     -2.33194    55.237906    -55.37718     0.820384     -0.00562  9007.802734  8451.432617     -9.81354     0.000000     0.000000            1            1            1          139     0.792266 2.390131e+05     0.130092           25 
000007@J287/extract/000209677651958798104_Titan_Andrey_S319_G13_V1-1_3nd_287-25_008_ali_DW_particles.mrcs J1/imported/000209677651958798104_Titan_Andrey_S319_G13_V1-1_3nd_287-25_008_ali_DW.mrc  2046.000000  1474.000000   -120.17060    67.495842     7.583296     -0.83162     4.124384  8858.067383  8301.697266     -9.81354     0.000000     0.000000            1            2            1          139     0.782039 2.389912e+05     0.151915           37 
000016@J287/extract/000209677651958798104_Titan_Andrey_S319_G13_V1-1_3nd_287-25_008_ali_DW_particles.mrcs J1/imported/000209677651958798104_Titan_Andrey_S319_G13_V1-1_3nd_287-25_008_ali_DW.mrc  1130.000000  3448.000000   162.089436    75.876562    78.119206     0.820384     -0.00562  9013.568359  8457.198242     -9.81354     0.000000     0.000000            1            1            1          139     0.794100 2.389478e+05     0.225014           36 
000018@J287/extract/000209677651958798104_Titan_Andrey_S319_G13_V1-1_3nd_287-25_008_ali_DW_particles.mrcs J1/imported/000209677651958798104_Titan_Andrey_S319_G13_V1-1_3nd_287-25_008_ali_DW.mrc   427.000000  3682.000000    -78.50466   150.616812    -44.03010     7.428384     -7.43962  9018.919922  8462.549805     -9.81354     0.000000     0.000000            1            2            1          139     0.814944 2.387555e+05     0.229686           96 
000019@J287/extract/000209677651958798104_Titan_Andrey_S319_G13_V1-1_3nd_287-25_008_ali_DW_particles.mrcs J1/imported/000209677651958798104_Titan_Andrey_S319_G13_V1-1_3nd_287-25_008_ali_DW.mrc  3703.000000  1433.000000   131.902541    33.513922    37.806972     2.472384     0.820384  8863.524414  8307.154297     -9.81354     0.000000     0.000000            1            1            1          139     0.803076 2.388644e+05     0.222300           31 
000020@J287/extract/000209677651958798104_Titan_Andrey_S319_G13_V1-1_3nd_287-25_008_ali_DW_particles.mrcs J1/imported/000209677651958798104_Titan_Andrey_S319_G13_V1-1_3nd_287-25_008_ali_DW.mrc  3425.000000   528.000000   124.611279    24.527915   109.629920     -0.83162     -0.83162  8863.659180  8307.289062     -9.81354     0.000000     0.000000            1            2            1          139     0.820767 2.385410e+05     0.107092          125 
000026@J287/extract/000209677651958798104_Titan_Andrey_S319_G13_V1-1_3nd_287-25_008_ali_DW_particles.mrcs J1/imported/000209677651958798104_Titan_Andrey_S319_G13_V1-1_3nd_287-25_008_ali_DW.mrc  2366.000000  3282.000000   147.850646   134.221172   166.651106     4.950384     -4.96162  8995.449219  8439.079102     -9.81354     0.000000     0.000000            1            1            1          139     0.792112 2.394381e+05     0.183300           33 
000031@J287/extract/000209677651958798104_Titan_Andrey_S319_G13_V1-1_3nd_287-25_008_ali_DW_particles.mrcs J1/imported/000209677651958798104_Titan_Andrey_S319_G13_V1-1_3nd_287-25_008_ali_DW.mrc  3067.000000  1515.000000    33.058890   119.415246   -126.00211     1.646384     1.646384  8851.253906  8294.883789     -9.81354     0.000000     0.000000            1            2            1          139     0.818356 2.383872e+05     0.077459           31 
000037@J287/extract/000209677651958798104_Titan_Andrey_S319_G13_V1-1_3nd_287-25_008_ali_DW_particles.mrcs J1/imported/000209677651958798104_Titan_Andrey_S319_G13_V1-1_3nd_287-25_008_ali_DW.mrc  3788.000000  3337.000000   170.608559    92.673532    66.728422     -0.00562     -0.00562  9025.398438  8469.028320     -9.81354     0.000000     0.000000            1            1            1          139     0.832094 2.382561e+05     0.075274           62 
000038@J287/extract/000209677651958798104_Titan_Andrey_S319_G13_V1-1_3nd_287-25_008_ali_DW_particles.mrcs J1/imported/000209677651958798104_Titan_Andrey_S319_G13_V1-1_3nd_287-25_008_ali_DW.mrc  4008.000000   529.000000   -166.93608    99.902908    85.114534     -0.00562     -2.48362  8873.426758  8317.056641     -9.81354     0.000000     0.000000            1            2            1          139     0.797066 2.387862e+05     0.262755           30 
000039@J287/extract/000209677651958798104_Titan_Andrey_S319_G13_V1-1_3nd_287-25_008_ali_DW_particles.mrcs J1/imported/000209677651958798104_Titan_Andrey_S319_G13_V1-1_3nd_287-25_008_ali_DW.mrc  2699.000000  3949.000000   -136.64024   132.727539    65.703612     2.472384     2.472384  9100.835938  8544.465820     -9.81354     0.000000     0.000000            1            1            1          139     0.787366 2.392381e+05     0.083646          109 
000041@J287/extract/000209677651958798104_Titan_Andrey_S319_G13_V1-1_3nd_287-25_008_ali_DW_particles.mrcs J1/imported/000209677651958798104_Titan_Andrey_S319_G13_V1-1_3nd_287-25_008_ali_DW.mrc  3296.000000  1168.000000    -27.61021    81.218078    -37.01050     -0.00562     -0.00562  8852.468750  8296.098633     -9.81354     0.000000     0.000000            1            2            1          139     0.802883 2.388742e+05     0.156905          145 
000046@J287/extract/000209677651958798104_Titan_Andrey_S319_G13_V1-1_3nd_287-25_008_ali_DW_particles.mrcs J1/imported/000209677651958798104_Titan_Andrey_S319_G13_V1-1_3nd_287-25_008_ali_DW.mrc  2184.000000  2239.000000    -34.63725    82.366385     6.018883     3.298384     1.646384  8879.359375  8322.989258     -9.81354     0.000000     0.000000            1            1            1          139     0.782308 2.389962e+05     0.202720           17 
000047@J287/extract/000209677651958798104_Titan_Andrey_S319_G13_V1-1_3nd_287-25_008_ali_DW_particles.mrcs J1/imported/000209677651958798104_Titan_Andrey_S319_G13_V1-1_3nd_287-25_008_ali_DW.mrc  3992.000000  1904.000000    58.444701    19.574612    91.447927     -1.65762     -5.78762  8891.148438  8334.778320     -9.81354     0.000000     0.000000            1            2            1          139     0.791191 2.389179e+05     0.160176           37 
000051@J287/extract/000209677651958798104_Titan_Andrey_S319_G13_V1-1_3nd_287-25_008_ali_DW_particles.mrcs J1/imported/000209677651958798104_Titan_Andrey_S319_G13_V1-1_3nd_287-25_008_ali_DW.mrc  1691.000000  2992.000000    -40.43177    99.080176    -48.43011     -1.65762     -0.83162  8958.525391  8402.155273     -9.81354     0.000000     0.000000            1            1            1          139     0.815998 2.386538e+05     0.110359           24 
000056@J287/extract/000209677651958798104_Titan_Andrey_S319_G13_V1-1_3nd_287-25_008_ali_DW_particles.mrcs J1/imported/000209677651958798104_Titan_Andrey_S319_G13_V1-1_3nd_287-25_008_ali_DW.mrc  2160.000000  3910.000000    -14.40793    45.897440    94.341738     -0.83162     -0.83162  9092.842773  8536.472656     -9.81354     0.000000     0.000000            1            2            1          139     0.795087 2.389667e+05     0.071138           83 
000003@J287/extract/000209793478594511821_Titan_Andrey_S319_G13_V1-1_2nd_140-12_002_ali_DW_particles.mrcs J1/imported/000209793478594511821_Titan_Andrey_S319_G13_V1-1_2nd_140-12_002_ali_DW.mrc  4882.000000  1010.000000   -114.57122    70.128544    84.427175     -2.48362     9.906384 14214.732422 13195.681641    -28.22942     0.000000     0.000000            1            2            1          140     0.810001 2.396893e+05     0.097756           46 
000005@J287/extract/000209793478594511821_Titan_Andrey_S319_G13_V1-1_2nd_140-12_002_ali_DW_particles.mrcs J1/imported/000209793478594511821_Titan_Andrey_S319_G13_V1-1_2nd_140-12_002_ali_DW.mrc  4303.000000   847.000000    -62.92790    96.387336    -46.77215     -1.65762     0.820384 14129.693359 13110.642578    -28.22942     0.000000     0.000000            1            1            1          140     0.805567 2.395813e+05     0.087803           47 
000008@J287/extract/000209793478594511821_Titan_Andrey_S319_G13_V1-1_2nd_140-12_002_ali_DW_particles.mrcs J1/imported/000209793478594511821_Titan_Andrey_S319_G13_V1-1_2nd_140-12_002_ali_DW.mrc  2842.000000  1469.000000     -0.95020    67.606296    -42.22045     1.646384     -1.65762 13886.282227 12867.231445    -28.22942     0.000000     0.000000            1            2            1          140     0.807461 2.398140e+05     0.067677           70 
000014@J287/extract/000209793478594511821_Titan_Andrey_S319_G13_V1-1_2nd_140-12_002_ali_DW_particles.mrcs J1/imported/000209793478594511821_Titan_Andrey_S319_G13_V1-1_2nd_140-12_002_ali_DW.mrc  1368.000000  1862.000000    -89.18262    67.970935    -95.68505     3.298384     2.472384 13758.010742 12738.959961    -28.22942     0.000000     0.000000            1            1            1          140     0.810284 2.396004e+05     0.207004           44 
000016@J287/extract/000209793478594511821_Titan_Andrey_S319_G13_V1-1_2nd_140-12_002_ali_DW_particles.mrcs J1/imported/000209793478594511821_Titan_Andrey_S319_G13_V1-1_2nd_140-12_002_ali_DW.mrc  1227.000000   559.000000    -95.14261    87.513924   159.392130    -16.52562    -14.87362 13833.528320 12814.477539    -28.22942     0.000000     0.000000            1            2            1          140     0.789909 2.395376e+05     0.173398           17 
000020@J287/extract/000209793478594511821_Titan_Andrey_S319_G13_V1-1_2nd_140-12_002_ali_DW_particles.mrcs J1/imported/000209793478594511821_Titan_Andrey_S319_G13_V1-1_2nd_140-12_002_ali_DW.mrc  3045.000000  2988.000000    72.370671   103.543873   119.963153     0.820384     -4.13562 13958.250977 12939.200195    -28.22942     0.000000     0.000000            1            1            1          140     0.819864 2.392276e+05     0.049384           35 
000023@J287/extract/000209793478594511821_Titan_Andrey_S319_G13_V1-1_2nd_140-12_002_ali_DW_particles.mrcs J1/imported/000209793478594511821_Titan_Andrey_S319_G13_V1-1_2nd_140-12_002_ali_DW.mrc  4978.000000  1146.000000   166.511843   119.104615    64.953276     -2.48362     -3.30962 14213.446289 13194.395508    -28.22942     0.000000     0.000000            1            2            1          140     0.810821 2.399058e+05     0.095775           43 
000026@J287/extract/000209793478594511821_Titan_Andrey_S319_G13_V1-1_2nd_140-12_002_ali_DW_particles.mrcs J1/imported/000209793478594511821_Titan_Andrey_S319_G13_V1-1_2nd_140-12_002_ali_DW.mrc  2483.000000  1548.000000   155.372140   141.969368   -127.77774     0.820384     0.820384 13852.407227 12833.356445    -28.22942     0.000000     0.000000            1            1            1          140     0.824560 2.395024e+05     0.179605           80 
000027@J287/extract/000209793478594511821_Titan_Andrey_S319_G13_V1-1_2nd_140-12_002_ali_DW_particles.mrcs J1/imported/000209793478594511821_Titan_Andrey_S319_G13_V1-1_2nd_140-12_002_ali_DW.mrc  1962.000000  2873.000000   101.323960    67.805830   135.043668     0.820384     1.646384 13857.033203 12837.982422    -28.22942     0.000000     0.000000            1            2            1          140     0.828239 2.391708e+05     0.104715           51 
000029@J287/extract/000209793478594511821_Titan_Andrey_S319_G13_V1-1_2nd_140-12_002_ali_DW_particles.mrcs J1/imported/000209793478594511821_Titan_Andrey_S319_G13_V1-1_2nd_140-12_002_ali_DW.mrc   154.000000  2315.000000    52.338201   149.504136   -130.78720     -3.30962     -2.48362 13669.757812 12650.707031    -28.22942     0.000000     0.000000            1            1            1          140     0.813171 2.396894e+05     0.071340           18 
000030@J287/extract/000209793478594511821_Titan_Andrey_S319_G13_V1-1_2nd_140-12_002_ali_DW_particles.mrcs J1/imported/000209793478594511821_Titan_Andrey_S319_G13_V1-1_2nd_140-12_002_ali_DW.mrc  2975.000000  2746.000000    -23.45785    89.648510   -123.19433     -0.00562     -0.83162 13927.567383 12908.516602    -28.22942     0.000000     0.000000            1            2            1          140     0.789043 2.401817e+05     0.277243           26 
000031@J287/extract/000209793478594511821_Titan_Andrey_S319_G13_V1-1_2nd_140-12_002_ali_DW_particles.mrcs J1/imported/000209793478594511821_Titan_Andrey_S319_G13_V1-1_2nd_140-12_002_ali_DW.mrc   763.000000  2889.000000   138.749158   127.999529    -67.64214     -1.65762     0.820384 13780.969727 12761.918945    -28.22942     0.000000     0.000000            1            1            1          140     0.816715 2.395675e+05     0.106252           41 
000033@J287/extract/000209793478594511821_Titan_Andrey_S319_G13_V1-1_2nd_140-12_002_ali_DW_particles.mrcs J1/imported/000209793478594511821_Titan_Andrey_S319_G13_V1-1_2nd_140-12_002_ali_DW.mrc  4166.000000   515.000000    18.865276   116.824619   156.879264     -0.83162     3.298384 14154.294922 13135.244141    -28.22942     0.000000     0.000000            1            2            1          140     0.833635 2.395404e+05     0.179501           36 
000035@J287/extract/000209793478594511821_Titan_Andrey_S319_G13_V1-1_2nd_140-12_002_ali_DW_particles.mrcs J1/imported/000209793478594511821_Titan_Andrey_S319_G13_V1-1_2nd_140-12_002_ali_DW.mrc  5318.000000  3645.000000   -140.59141   124.963505    -76.64599     0.820384     1.646384 14365.526367 13346.475586    -28.22942     0.000000     0.000000            1            1            1          140     0.807939 2.396354e+05     0.113839           43 
000039@J287/extract/000209793478594511821_Titan_Andrey_S319_G13_V1-1_2nd_140-12_002_ali_DW_particles.mrcs J1/imported/000209793478594511821_Titan_Andrey_S319_G13_V1-1_2nd_140-12_002_ali_DW.mrc  1541.000000  3809.000000    -85.20248    81.675830    -99.37011     0.820384     0.820384 13948.745117 12929.694336    -28.22942     0.000000     0.000000            1            2            1          140     0.810459 2.397689e+05     0.083209           43 
000040@J287/extract/000209793478594511821_Titan_Andrey_S319_G13_V1-1_2nd_140-12_002_ali_DW_particles.mrcs J1/imported/000209793478594511821_Titan_Andrey_S319_G13_V1-1_2nd_140-12_002_ali_DW.mrc  3657.000000   592.000000   176.238317    99.885272   -103.98558     -0.83162     0.820384 14059.533203 13040.482422    -28.22942     0.000000     0.000000            1            1            1          140     0.802955 2.395403e+05     0.122890           74 
000044@J287/extract/000209793478594511821_Titan_Andrey_S319_G13_V1-1_2nd_140-12_002_ali_DW_particles.mrcs J1/imported/000209793478594511821_Titan_Andrey_S319_G13_V1-1_2nd_140-12_002_ali_DW.mrc  4105.000000   817.000000     -0.97485   111.666627    -79.72028     -1.65762     0.820384 14101.063477 13082.012695    -28.22942     0.000000     0.000000            1            2            1          140     0.812185 2.395977e+05     0.077048           36 
000045@J287/extract/000209793478594511821_Titan_Andrey_S319_G13_V1-1_2nd_140-12_002_ali_DW_particles.mrcs J1/imported/000209793478594511821_Titan_Andrey_S319_G13_V1-1_2nd_140-12_002_ali_DW.mrc  4133.000000  3570.000000   -155.52622    70.941903    -35.07643     -0.00562     -1.65762 14172.526367 13153.475586    -28.22942     0.000000     0.000000            1            1            1          140     0.814132 2.396685e+05     0.063438          146 
000049@J287/extract/000209793478594511821_Titan_Andrey_S319_G13_V1-1_2nd_140-12_002_ali_DW_particles.mrcs J1/imported/000209793478594511821_Titan_Andrey_S319_G13_V1-1_2nd_140-12_002_ali_DW.mrc  5025.000000   690.000000    36.005984   127.927550    39.104467     -6.61362     -2.48362 14293.592773 13274.541992    -28.22942     0.000000     0.000000            1            2            1          140     0.810741 2.397951e+05     0.126906           12 
000051@J287/extract/000209793478594511821_Titan_Andrey_S319_G13_V1-1_2nd_140-12_002_ali_DW_particles.mrcs J1/imported/000209793478594511821_Titan_Andrey_S319_G13_V1-1_2nd_140-12_002_ali_DW.mrc   336.000000  1434.000000    -91.82572   148.887752   136.023021     0.820384     -5.78762 13688.655273 12669.604492    -28.22942     0.000000     0.000000            1            1            1          140     0.808957 2.399055e+05     0.123076           48 
000052@J287/extract/000209793478594511821_Titan_Andrey_S319_G13_V1-1_2nd_140-12_002_ali_DW_particles.mrcs J1/imported/000209793478594511821_Titan_Andrey_S319_G13_V1-1_2nd_140-12_002_ali_DW.mrc   418.000000  1065.000000    -22.02832   143.654894     -7.15899     -0.00562     -1.65762 13731.778320 12712.727539    -28.22942     0.000000     0.000000            1            2            1          140     0.822315 2.398707e+05     0.232962           76 
000057@J287/extract/000209793478594511821_Titan_Andrey_S319_G13_V1-1_2nd_140-12_002_ali_DW_particles.mrcs J1/imported/000209793478594511821_Titan_Andrey_S319_G13_V1-1_2nd_140-12_002_ali_DW.mrc  1990.000000  2280.000000    -84.30518   112.104218    -15.05660     0.820384     -0.83162 13817.770508 12798.719727    -28.22942     0.000000     0.000000            1            1            1          140     0.799655 2.398606e+05     0.090812           35 
000006@J287/extract/000211811557287898574_Titan_Andrey_S319_G13_V1-1_3nd_274-4_001_ali_DW_particles.mrcs J1/imported/000211811557287898574_Titan_Andrey_S319_G13_V1-1_3nd_274-4_001_ali_DW.mrc  1854.000000  3180.000000   -159.86693    89.126722   -106.24174     -2.48362     1.646384 14342.406250 13565.065430    -20.11426     0.000000     0.000000            1            1            1          141     0.813463 2.388356e+05     0.156067           79 
000010@J287/extract/000211811557287898574_Titan_Andrey_S319_G13_V1-1_3nd_274-4_001_ali_DW_particles.mrcs J1/imported/000211811557287898574_Titan_Andrey_S319_G13_V1-1_3nd_274-4_001_ali_DW.mrc  4312.000000   756.000000   124.504376    46.076735   168.872990     0.820384     0.820384 14629.823242 13852.482422    -20.11426     0.000000     0.000000            1            2            1          141     0.803811 2.386269e+05     0.200266           42 
000015@J287/extract/000211811557287898574_Titan_Andrey_S319_G13_V1-1_3nd_274-4_001_ali_DW_particles.mrcs J1/imported/000211811557287898574_Titan_Andrey_S319_G13_V1-1_3nd_274-4_001_ali_DW.mrc   985.000000  1695.000000   133.019952   154.336927    10.058174     -8.26562     -8.26562 14382.034180 13604.693359    -20.11426     0.000000     0.000000            1            1            1          141     0.792913 2.392868e+05     0.151111           31 
000022@J287/extract/000211811557287898574_Titan_Andrey_S319_G13_V1-1_3nd_274-4_001_ali_DW_particles.mrcs J1/imported/000211811557287898574_Titan_Andrey_S319_G13_V1-1_3nd_274-4_001_ali_DW.mrc   152.000000  1924.000000   -140.76723    30.349800    54.202054     1.646384     -2.48362 14350.053711 13572.712891    -20.11426     0.000000     0.000000            1            2            1          141     0.827548 2.387201e+05     0.223056           68 
000023@J287/extract/000211811557287898574_Titan_Andrey_S319_G13_V1-1_3nd_274-4_001_ali_DW_particles.mrcs J1/imported/000211811557287898574_Titan_Andrey_S319_G13_V1-1_3nd_274-4_001_ali_DW.mrc  2736.000000   882.000000    -62.85997   147.817450   -174.97746     1.646384     2.472384 14526.567383 13749.226562    -20.11426     0.000000     0.000000            1            1            1          141     0.821413 2.384438e+05     0.096930           56 
000028@J287/extract/000211811557287898574_Titan_Andrey_S319_G13_V1-1_3nd_274-4_001_ali_DW_particles.mrcs J1/imported/000211811557287898574_Titan_Andrey_S319_G13_V1-1_3nd_274-4_001_ali_DW.mrc  2579.000000  2754.000000    -84.71118    55.836459    11.072246     0.820384     -2.48362 14351.126953 13573.786133    -20.11426     0.000000     0.000000            1            2            1          141     0.819161 2.385120e+05     0.110986           24 
000030@J287/extract/000211811557287898574_Titan_Andrey_S319_G13_V1-1_3nd_274-4_001_ali_DW_particles.mrcs J1/imported/000211811557287898574_Titan_Andrey_S319_G13_V1-1_3nd_274-4_001_ali_DW.mrc  3023.000000  1706.000000   -168.21552    61.812057    -64.88352     2.472384     -1.65762 14407.975586 13630.634766    -20.11426     0.000000     0.000000            1            1            1          141     0.806157 2.387839e+05     0.081095           94 
000033@J287/extract/000211811557287898574_Titan_Andrey_S319_G13_V1-1_3nd_274-4_001_ali_DW_particles.mrcs J1/imported/000211811557287898574_Titan_Andrey_S319_G13_V1-1_3nd_274-4_001_ali_DW.mrc  2311.000000   657.000000    12.766494    30.470082    76.322083     -0.83162     -2.48362 14558.916016 13781.575195    -20.11426     0.000000     0.000000            1            2            1          141     0.809684 2.386189e+05     0.181083           22 
000038@J287/extract/000211811557287898574_Titan_Andrey_S319_G13_V1-1_3nd_274-4_001_ali_DW_particles.mrcs J1/imported/000211811557287898574_Titan_Andrey_S319_G13_V1-1_3nd_274-4_001_ali_DW.mrc  2256.000000   763.000000   154.038556   126.345250     3.337285     -1.65762     -1.65762 14536.951172 13759.610352    -20.11426     0.000000     0.000000            1            1            1          141     0.799209 2.388746e+05     0.067133           52 
000046@J287/extract/000211811557287898574_Titan_Andrey_S319_G13_V1-1_3nd_274-4_001_ali_DW_particles.mrcs J1/imported/000211811557287898574_Titan_Andrey_S319_G13_V1-1_3nd_274-4_001_ali_DW.mrc  4468.000000  1463.000000    90.957179   163.890792    -42.60805     1.646384     -1.65762 14534.303711 13756.962891    -20.11426     0.000000     0.000000            1            2            1          141     0.801240 2.388950e+05     0.150426           51 
000049@J287/extract/000211811557287898574_Titan_Andrey_S319_G13_V1-1_3nd_274-4_001_ali_DW_particles.mrcs J1/imported/000211811557287898574_Titan_Andrey_S319_G13_V1-1_3nd_274-4_001_ali_DW.mrc  1345.000000  2197.000000   -105.33927   157.692893   -110.17623     -4.13562     -1.65762 14342.971680 13565.630859    -20.11426     0.000000     0.000000            1            1            1          141     0.819423 2.386674e+05     0.061878          318 
000050@J287/extract/000211811557287898574_Titan_Andrey_S319_G13_V1-1_3nd_274-4_001_ali_DW_particles.mrcs J1/imported/000211811557287898574_Titan_Andrey_S319_G13_V1-1_3nd_274-4_001_ali_DW.mrc   726.000000  1571.000000    -80.15674    14.774770   -122.67469     0.820384     3.298384 14393.259766 13615.918945    -20.11426     0.000000     0.000000            1            2            1          141     0.809975 2.385328e+05     0.237391           37 
000051@J287/extract/000211811557287898574_Titan_Andrey_S319_G13_V1-1_3nd_274-4_001_ali_DW_particles.mrcs J1/imported/000211811557287898574_Titan_Andrey_S319_G13_V1-1_3nd_274-4_001_ali_DW.mrc  1624.000000   524.000000    93.293980    92.350095   -172.51274     -0.00562     -0.00562 14570.467773 13793.126953    -20.11426     0.000000     0.000000            1            1            1          141     0.805982 2.386060e+05     0.107383           62 
000012@J287/extract/000213654260551647689_Titan_Andrey_S319_G13_V1-1_2nd_152-4_001_ali_DW_particles.mrcs J1/imported/000213654260551647689_Titan_Andrey_S319_G13_V1-1_2nd_152-4_001_ali_DW.mrc  5509.000000  3709.000000   108.880630    32.304805   145.070440     -0.00562     -2.48362 13494.716797 12720.713867    -19.61428     0.000000     0.000000            1            2            1          142     0.801328 2.392622e+05     0.203322           64 
000018@J287/extract/000213654260551647689_Titan_Andrey_S319_G13_V1-1_2nd_152-4_001_ali_DW_particles.mrcs J1/imported/000213654260551647689_Titan_Andrey_S319_G13_V1-1_2nd_152-4_001_ali_DW.mrc  2380.000000  3507.000000   -171.20913   124.769383    40.156689     2.472384     -0.00562 13287.886719 12513.883789    -19.61428     0.000000     0.000000            1            1            1          142     0.810291 2.394835e+05     0.231555           26 
000026@J287/extract/000213654260551647689_Titan_Andrey_S319_G13_V1-1_2nd_152-4_001_ali_DW_particles.mrcs J1/imported/000213654260551647689_Titan_Andrey_S319_G13_V1-1_2nd_152-4_001_ali_DW.mrc  1559.000000   971.000000    -83.02268   150.544967   141.573529     0.820384     1.646384 13189.111328 12415.108398    -19.61428     0.000000     0.000000            1            2            1          142     0.848452 2.414450e+05     0.154888           50 
000028@J287/extract/000213654260551647689_Titan_Andrey_S319_G13_V1-1_2nd_152-4_001_ali_DW_particles.mrcs J1/imported/000213654260551647689_Titan_Andrey_S319_G13_V1-1_2nd_152-4_001_ali_DW.mrc  4847.000000  2990.000000   -145.69494    77.202597    19.167308     -1.65762     -1.65762 13371.469727 12597.466797    -19.61428     0.000000     0.000000            1            1            1          142     0.800177 2.390745e+05     0.175449          157 
000033@J287/extract/000213654260551647689_Titan_Andrey_S319_G13_V1-1_2nd_152-4_001_ali_DW_particles.mrcs J1/imported/000213654260551647689_Titan_Andrey_S319_G13_V1-1_2nd_152-4_001_ali_DW.mrc  2748.000000  1656.000000   -159.87961    91.514704   -117.49181     -0.83162     2.472384 13157.263672 12383.260742    -19.61428     0.000000     0.000000            1            2            1          142     0.811861 2.390852e+05     0.110014           82 
000034@J287/extract/000213654260551647689_Titan_Andrey_S319_G13_V1-1_2nd_152-4_001_ali_DW_particles.mrcs J1/imported/000213654260551647689_Titan_Andrey_S319_G13_V1-1_2nd_152-4_001_ali_DW.mrc   313.000000  1547.000000   163.600824    96.298031    38.715032     -3.30962     4.124384 13195.922852 12421.919922    -19.61428     0.000000     0.000000            1            1            1          142     0.801688 2.391032e+05     0.112229           29 
000039@J287/extract/000213654260551647689_Titan_Andrey_S319_G13_V1-1_2nd_152-4_001_ali_DW_particles.mrcs J1/imported/000213654260551647689_Titan_Andrey_S319_G13_V1-1_2nd_152-4_001_ali_DW.mrc  3677.000000  3284.000000   144.196466   119.260347   -140.92394     1.646384     1.646384 13310.848633 12536.845703    -19.61428     0.000000     0.000000            1            2            1          142     0.812440 2.391815e+05     0.262015           20 
000045@J287/extract/000213654260551647689_Titan_Andrey_S319_G13_V1-1_2nd_152-4_001_ali_DW_particles.mrcs J1/imported/000213654260551647689_Titan_Andrey_S319_G13_V1-1_2nd_152-4_001_ali_DW.mrc  4392.000000  3313.000000   113.700317    52.468271    -24.24247     1.646384     -3.30962 13366.606445 12592.603516    -19.61428     0.000000     0.000000            1            1            1          142     0.800544 2.391751e+05     0.037270           88 
000007@J287/extract/000214219040416124868_Titan_Andrey_S319_G13_V1-1_2nd_155-22_002_ali_DW_particles.mrcs J1/imported/000214219040416124868_Titan_Andrey_S319_G13_V1-1_2nd_155-22_002_ali_DW.mrc  5131.000000  3830.000000   149.672068   108.681354   130.821361     -0.00562     -0.83162  9891.468750  8950.344727    -29.02942     0.000000     0.000000            1            1            1          143     0.810892 2.399874e+05     0.144320           90 
000013@J287/extract/000214219040416124868_Titan_Andrey_S319_G13_V1-1_2nd_155-22_002_ali_DW_particles.mrcs J1/imported/000214219040416124868_Titan_Andrey_S319_G13_V1-1_2nd_155-22_002_ali_DW.mrc  2678.000000  1061.000000    68.247603   109.830020   -125.65748     -1.65762     -4.13562  9703.034180  8761.910156    -29.02942     0.000000     0.000000            1            2            1          143     0.807283 2.400528e+05     0.191998           13 
000014@J287/extract/000214219040416124868_Titan_Andrey_S319_G13_V1-1_2nd_155-22_002_ali_DW_particles.mrcs J1/imported/000214219040416124868_Titan_Andrey_S319_G13_V1-1_2nd_155-22_002_ali_DW.mrc  4264.000000  1997.000000   120.964666    62.254539   101.213211     -0.00562     0.820384  9665.172852  8724.048828    -29.02942     0.000000     0.000000            1            1            1          143     0.810282 2.403630e+05     0.223999           23 
000029@J287/extract/000214219040416124868_Titan_Andrey_S319_G13_V1-1_2nd_155-22_002_ali_DW_particles.mrcs J1/imported/000214219040416124868_Titan_Andrey_S319_G13_V1-1_2nd_155-22_002_ali_DW.mrc  1807.000000  3224.000000   155.833225    33.287172    67.261486     -0.83162     3.298384  9716.087891  8774.963867    -29.02942     0.000000     0.000000            1            2            1          143     0.818441 2.400448e+05     0.168362           66 
000030@J287/extract/000214219040416124868_Titan_Andrey_S319_G13_V1-1_2nd_155-22_002_ali_DW_particles.mrcs J1/imported/000214219040416124868_Titan_Andrey_S319_G13_V1-1_2nd_155-22_002_ali_DW.mrc  5124.000000  1044.000000   123.254072   137.652582    -11.01647     -2.48362     -6.61362  9774.183594  8833.059570    -29.02942     0.000000     0.000000            1            1            1          143     0.813345 2.401365e+05     0.166154           22 
000033@J287/extract/000214219040416124868_Titan_Andrey_S319_G13_V1-1_2nd_155-22_002_ali_DW_particles.mrcs J1/imported/000214219040416124868_Titan_Andrey_S319_G13_V1-1_2nd_155-22_002_ali_DW.mrc  1295.000000  3692.000000    70.685614    85.539191   148.058179     0.820384     -3.30962  9747.739258  8806.615234    -29.02942     0.000000     0.000000            1            2            1          143     0.810515 2.404146e+05     0.184000           47 
000036@J287/extract/000214219040416124868_Titan_Andrey_S319_G13_V1-1_2nd_155-22_002_ali_DW_particles.mrcs J1/imported/000214219040416124868_Titan_Andrey_S319_G13_V1-1_2nd_155-22_002_ali_DW.mrc   311.000000  2576.000000    98.917919    92.259718   123.729063     -0.83162     -3.30962  9734.790039  8793.666016    -29.02942     0.000000     0.000000            1            1            1          143     0.831042 2.402046e+05     0.153783           23 
000037@J287/extract/000214219040416124868_Titan_Andrey_S319_G13_V1-1_2nd_155-22_002_ali_DW_particles.mrcs J1/imported/000214219040416124868_Titan_Andrey_S319_G13_V1-1_2nd_155-22_002_ali_DW.mrc  1336.000000   212.000000   170.629737    99.897102    -58.89425     -0.00562     0.820384  9839.376953  8898.252930    -29.02942     0.000000     0.000000            1            2            1          143     0.817726 2.401711e+05     0.154407           18 
000042@J287/extract/000214219040416124868_Titan_Andrey_S319_G13_V1-1_2nd_155-22_002_ali_DW_particles.mrcs J1/imported/000214219040416124868_Titan_Andrey_S319_G13_V1-1_2nd_155-22_002_ali_DW.mrc  3138.000000  2530.000000    -22.18778   110.322166    34.302494     0.820384     -3.30962  9629.853516  8688.729492    -29.02942     0.000000     0.000000            1            1            1          143     0.824037 2.402640e+05     0.141870           46 
000007@J287/extract/000216647571910754825_Titan_Andrey_S319_G13_V1-1_3nd_326-19_000_ali_DW_particles.mrcs J1/imported/000216647571910754825_Titan_Andrey_S319_G13_V1-1_3nd_326-19_000_ali_DW.mrc  5404.000000  3464.000000   166.511843   119.104615    -49.42172     -1.65762     -0.00562 13786.847656 13571.983398     -9.29595     0.000000     0.000000            1            2            1          144     0.780430 2.367987e+05     0.050124          376 
000012@J287/extract/000216647571910754825_Titan_Andrey_S319_G13_V1-1_3nd_326-19_000_ali_DW_particles.mrcs J1/imported/000216647571910754825_Titan_Andrey_S319_G13_V1-1_3nd_326-19_000_ali_DW.mrc  3287.000000  2843.000000   -150.32496   123.419272   -108.35046     -0.00562     -0.83162 13634.583984 13419.719727     -9.29595     0.000000     0.000000            1            1            1          144     0.782980 2.370999e+05     0.065638          130 
000022@J287/extract/000216647571910754825_Titan_Andrey_S319_G13_V1-1_3nd_326-19_000_ali_DW_particles.mrcs J1/imported/000216647571910754825_Titan_Andrey_S319_G13_V1-1_3nd_326-19_000_ali_DW.mrc  4430.000000  2071.000000    68.291987   162.763492    -91.86559     -0.83162     -1.65762 13509.730469 13294.866211     -9.29595     0.000000     0.000000            1            2            1          144     0.777787 2.369069e+05     0.074584           73 
000028@J287/extract/000216647571910754825_Titan_Andrey_S319_G13_V1-1_3nd_326-19_000_ali_DW_particles.mrcs J1/imported/000216647571910754825_Titan_Andrey_S319_G13_V1-1_3nd_326-19_000_ali_DW.mrc  1604.000000  3513.000000    18.921068   125.108868   164.408046     -0.83162     -1.65762 13871.527344 13656.663086     -9.29595     0.000000     0.000000            1            1            1          144     0.790010 2.371412e+05     0.100179           53 
000036@J287/extract/000216647571910754825_Titan_Andrey_S319_G13_V1-1_3nd_326-19_000_ali_DW_particles.mrcs J1/imported/000216647571910754825_Titan_Andrey_S319_G13_V1-1_3nd_326-19_000_ali_DW.mrc  4792.000000  3701.000000   -100.69114    82.632128    -69.35047     0.820384     -4.13562 13811.254883 13596.390625     -9.29595     0.000000     0.000000            1            2            1          144     0.781124 2.370288e+05     0.014149          300 
000038@J287/extract/000216647571910754825_Titan_Andrey_S319_G13_V1-1_3nd_326-19_000_ali_DW_particles.mrcs J1/imported/000216647571910754825_Titan_Andrey_S319_G13_V1-1_3nd_326-19_000_ali_DW.mrc   353.000000  3653.000000   -165.25779    36.299590    45.572201     -1.65762     1.646384 13879.805664 13664.941406     -9.29595     0.000000     0.000000            1            1            1          144     0.786315 2.370227e+05     0.172363           37 
000051@J287/extract/000216647571910754825_Titan_Andrey_S319_G13_V1-1_3nd_326-19_000_ali_DW_particles.mrcs J1/imported/000216647571910754825_Titan_Andrey_S319_G13_V1-1_3nd_326-19_000_ali_DW.mrc  3224.000000  3863.000000   168.964501    25.646395   158.866203     -5.78762     0.820384 13891.702148 13676.837891     -9.29595     0.000000     0.000000            1            2            1          144     0.778098 2.370555e+05     0.076962           88 
000052@J287/extract/000216647571910754825_Titan_Andrey_S319_G13_V1-1_3nd_326-19_000_ali_DW_particles.mrcs J1/imported/000216647571910754825_Titan_Andrey_S319_G13_V1-1_3nd_326-19_000_ali_DW.mrc  1446.000000  1332.000000   110.798878    49.451833   165.201621     0.820384     -3.30962 13602.018555 13387.154297     -9.29595     0.000000     0.000000            1            1            1          144     0.784319 2.372868e+05     0.086335           60 
000053@J287/extract/000216647571910754825_Titan_Andrey_S319_G13_V1-1_3nd_326-19_000_ali_DW_particles.mrcs J1/imported/000216647571910754825_Titan_Andrey_S319_G13_V1-1_3nd_326-19_000_ali_DW.mrc  1979.000000  1422.000000   135.011484    56.556929   -165.14731     -0.00562     -1.65762 13555.529297 13340.665039     -9.29595     0.000000     0.000000            1            2            1          144     0.788578 2.373229e+05     0.117625          303 
000010@J287/extract/000216902832569169206_Titan_Andrey_S319_G13_V1-1_128-1_006_ali_DW_particles.mrcs J1/imported/000216902832569169206_Titan_Andrey_S319_G13_V1-1_128-1_006_ali_DW.mrc  5092.000000  2103.000000   -137.91000   131.117014    -80.50415     0.820384     -4.13562 15887.077148 15110.627930   233.699310     0.000000     0.000000            1            2            1          145     0.822051 2.406735e+05     0.091178           35 
000021@J287/extract/000216902832569169206_Titan_Andrey_S319_G13_V1-1_128-1_006_ali_DW_particles.mrcs J1/imported/000216902832569169206_Titan_Andrey_S319_G13_V1-1_128-1_006_ali_DW.mrc  2566.000000  3641.000000    24.872724    25.894441   148.073960     4.950384     3.298384 15863.176758 15086.727539   233.699310     0.000000     0.000000            1            1            1          145     0.814241 2.402086e+05     0.074008           51 
000024@J287/extract/000216902832569169206_Titan_Andrey_S319_G13_V1-1_128-1_006_ali_DW_particles.mrcs J1/imported/000216902832569169206_Titan_Andrey_S319_G13_V1-1_128-1_006_ali_DW.mrc  3796.000000   638.000000    38.203475    69.992430    -39.71358     4.950384     -2.48362 15957.340820 15180.891602   233.699310     0.000000     0.000000            1            2            1          145     0.825497 2.406518e+05     0.117425           55 
000031@J287/extract/000216902832569169206_Titan_Andrey_S319_G13_V1-1_128-1_006_ali_DW_particles.mrcs J1/imported/000216902832569169206_Titan_Andrey_S319_G13_V1-1_128-1_006_ali_DW.mrc  5337.000000  2725.000000    87.669682    92.440839     -0.01344     3.298384     0.820384 15859.187500 15082.738281   233.699310     0.000000     0.000000            1            1            1          145     0.813529 2.404385e+05     0.101338           86 
000035@J287/extract/000216902832569169206_Titan_Andrey_S319_G13_V1-1_128-1_006_ali_DW_particles.mrcs J1/imported/000216902832569169206_Titan_Andrey_S319_G13_V1-1_128-1_006_ali_DW.mrc  1718.000000  3393.000000   -147.15844    83.235661   109.195937     -9.91762     2.472384 15840.916992 15064.467773   233.699310     0.000000     0.000000            1            2            1          145     0.818554 2.406832e+05     0.052616           17 
000038@J287/extract/000216902832569169206_Titan_Andrey_S319_G13_V1-1_128-1_006_ali_DW_particles.mrcs J1/imported/000216902832569169206_Titan_Andrey_S319_G13_V1-1_128-1_006_ali_DW.mrc   872.000000   219.000000   109.819110    70.226937    -30.00950     0.820384     0.820384 16108.628906 15332.179688   233.699310     0.000000     0.000000            1            1            1          145     0.837938 2.412008e+05     0.238891            6 
000039@J287/extract/000216902832569169206_Titan_Andrey_S319_G13_V1-1_128-1_006_ali_DW_particles.mrcs J1/imported/000216902832569169206_Titan_Andrey_S319_G13_V1-1_128-1_006_ali_DW.mrc  4264.000000  1605.000000   -112.31316   106.594797    -74.95085     3.298384     1.646384 15872.717773 15096.268555   233.699310     0.000000     0.000000            1            2            1          145     0.819589 2.403697e+05     0.241455           29 
000040@J287/extract/000216902832569169206_Titan_Andrey_S319_G13_V1-1_128-1_006_ali_DW_particles.mrcs J1/imported/000216902832569169206_Titan_Andrey_S319_G13_V1-1_128-1_006_ali_DW.mrc  3794.000000   370.000000    88.529753    34.154302    79.459543     0.820384     -0.83162 15997.160156 15220.710938   233.699310     0.000000     0.000000            1            1            1          145     0.829888 2.405468e+05     0.387782            7 
000041@J287/extract/000216902832569169206_Titan_Andrey_S319_G13_V1-1_128-1_006_ali_DW_particles.mrcs J1/imported/000216902832569169206_Titan_Andrey_S319_G13_V1-1_128-1_006_ali_DW.mrc  1252.000000   874.000000    99.643879    37.048342   -164.42547     -0.00562     1.646384 15974.586914 15198.137695   233.699310     0.000000     0.000000            1            2            1          145     0.829284 2.406236e+05     0.164143           35 
000045@J287/extract/000216902832569169206_Titan_Andrey_S319_G13_V1-1_128-1_006_ali_DW_particles.mrcs J1/imported/000216902832569169206_Titan_Andrey_S319_G13_V1-1_128-1_006_ali_DW.mrc  1147.000000  2923.000000    31.574728   112.820677   -141.05397     -0.83162     0.820384 15852.832031 15076.382812   233.699310     0.000000     0.000000            1            1            1          145     0.823190 2.407553e+05     0.132800          100 
000046@J287/extract/000216902832569169206_Titan_Andrey_S319_G13_V1-1_128-1_006_ali_DW_particles.mrcs J1/imported/000216902832569169206_Titan_Andrey_S319_G13_V1-1_128-1_006_ali_DW.mrc  5171.000000  1439.000000    -70.68068    56.058398    89.876158     1.646384     -3.30962 15969.486328 15193.037109   233.699310     0.000000     0.000000            1            2            1          145     0.817440 2.404528e+05     0.212812           53 
000050@J287/extract/000216902832569169206_Titan_Andrey_S319_G13_V1-1_128-1_006_ali_DW_particles.mrcs J1/imported/000216902832569169206_Titan_Andrey_S319_G13_V1-1_128-1_006_ali_DW.mrc  5437.000000   859.000000    14.525643    95.679050   -163.84429    -10.74362    15.688384 16100.475586 15324.026367   233.699310     0.000000     0.000000            1            1            1          145     0.821466 2.407061e+05     0.358831           58 
000051@J287/extract/000216902832569169206_Titan_Andrey_S319_G13_V1-1_128-1_006_ali_DW_particles.mrcs J1/imported/000216902832569169206_Titan_Andrey_S319_G13_V1-1_128-1_006_ali_DW.mrc  1780.000000  2650.000000    38.436021   152.682597    41.509757     -0.83162     -0.83162 15814.552734 15038.103516   233.699310     0.000000     0.000000            1            2            1          145     0.825074 2.407162e+05     0.088335           18 
000053@J287/extract/000216902832569169206_Titan_Andrey_S319_G13_V1-1_128-1_006_ali_DW_particles.mrcs J1/imported/000216902832569169206_Titan_Andrey_S319_G13_V1-1_128-1_006_ali_DW.mrc  2759.000000  3786.000000    16.046421    42.750962    95.049004     -2.48362     3.298384 15881.713867 15105.264648   233.699310     0.000000     0.000000            1            1            1          145     0.812123 2.403321e+05     0.124888           58 
000015@J287/extract/000219447696548260786_Titan_Andrey_S319_G13_V1-1_94-24_007_ali_DW_particles.mrcs J1/imported/000219447696548260786_Titan_Andrey_S319_G13_V1-1_94-24_007_ali_DW.mrc  5334.000000  1321.000000   162.433673   141.925826    -51.07739     -7.43962     0.820384 14486.181641 14150.154297    19.873301     0.000000     0.000000            1            2            1          146     0.852248 2.424419e+05     0.041963           41 
000016@J287/extract/000219447696548260786_Titan_Andrey_S319_G13_V1-1_94-24_007_ali_DW_particles.mrcs J1/imported/000219447696548260786_Titan_Andrey_S319_G13_V1-1_94-24_007_ali_DW.mrc  1127.000000  3952.000000    15.970389   104.141189   -128.19089     2.472384     -0.83162 14550.312500 14214.285156    19.873301     0.000000     0.000000            1            1            1          146     0.823978 2.396573e+05     0.180197           35 
000020@J287/extract/000219447696548260786_Titan_Andrey_S319_G13_V1-1_94-24_007_ali_DW_particles.mrcs J1/imported/000219447696548260786_Titan_Andrey_S319_G13_V1-1_94-24_007_ali_DW.mrc  2992.000000  2029.000000    47.869342    60.629062   -123.90727     -0.00562     0.820384 14358.394531 14022.367188    19.873301     0.000000     0.000000            1            2            1          146     0.788994 2.396849e+05     0.052377           32 
000021@J287/extract/000219447696548260786_Titan_Andrey_S319_G13_V1-1_94-24_007_ali_DW_particles.mrcs J1/imported/000219447696548260786_Titan_Andrey_S319_G13_V1-1_94-24_007_ali_DW.mrc  1289.000000  2397.000000   135.135702    64.729064   -129.58336     -0.00562     -0.83162 14353.831055 14017.803711    19.873301     0.000000     0.000000            1            1            1          146     0.786686 2.395295e+05     0.188710           15 
000022@J287/extract/000219447696548260786_Titan_Andrey_S319_G13_V1-1_94-24_007_ali_DW_particles.mrcs J1/imported/000219447696548260786_Titan_Andrey_S319_G13_V1-1_94-24_007_ali_DW.mrc  2921.000000  2418.000000   102.085325    41.671764    -25.82782     -0.00562     -0.00562 14352.399414 14016.372070    19.873301     0.000000     0.000000            1            2            1          146     0.804039 2.395478e+05     0.213467           68 
000024@J287/extract/000219447696548260786_Titan_Andrey_S319_G13_V1-1_94-24_007_ali_DW_particles.mrcs J1/imported/000219447696548260786_Titan_Andrey_S319_G13_V1-1_94-24_007_ali_DW.mrc  1724.000000  2053.000000   -156.94793    72.185260    84.948357     0.820384     -2.48362 14349.931641 14013.904297    19.873301     0.000000     0.000000            1            1            1          146     0.794698 2.395835e+05     0.177661           12 
000029@J287/extract/000219447696548260786_Titan_Andrey_S319_G13_V1-1_94-24_007_ali_DW_particles.mrcs J1/imported/000219447696548260786_Titan_Andrey_S319_G13_V1-1_94-24_007_ali_DW.mrc  4372.000000  1449.000000    -92.02845   150.399916   -124.68443     -0.00562     -0.83162 14440.256836 14104.229492    19.873301     0.000000     0.000000            1            2            1          146     0.780351 2.402108e+05     0.184428           30 
000032@J287/extract/000219447696548260786_Titan_Andrey_S319_G13_V1-1_94-24_007_ali_DW_particles.mrcs J1/imported/000219447696548260786_Titan_Andrey_S319_G13_V1-1_94-24_007_ali_DW.mrc  3659.000000  1098.000000    -83.24924   149.025910    68.530214     -0.83162     -1.65762 14454.002930 14117.975586    19.873301     0.000000     0.000000            1            1            1          146     0.784650 2.400649e+05     0.190937           29 
000001@J287/extract/000224070928908228553_Titan_Andrey_S319_G13_V1-1_3nd_290-15_008_ali_DW_particles.mrcs J1/imported/000224070928908228553_Titan_Andrey_S319_G13_V1-1_3nd_290-15_008_ali_DW.mrc  4428.000000  1064.000000    -62.09463   129.106512    -45.11821     1.646384     -2.48362  8584.856445  8065.489258     -8.26213     0.000000     0.000000            1            1            1          147     0.808299 2.391234e+05     0.105377           44 
000007@J287/extract/000224070928908228553_Titan_Andrey_S319_G13_V1-1_3nd_290-15_008_ali_DW_particles.mrcs J1/imported/000224070928908228553_Titan_Andrey_S319_G13_V1-1_3nd_290-15_008_ali_DW.mrc  3327.000000  2966.000000    -42.94340    72.455579     4.012872     0.820384     -2.48362  8633.049805  8113.683105     -8.26213     0.000000     0.000000            1            2            1          147     0.807108 2.392913e+05     0.128112           53 
000013@J287/extract/000224070928908228553_Titan_Andrey_S319_G13_V1-1_3nd_290-15_008_ali_DW_particles.mrcs J1/imported/000224070928908228553_Titan_Andrey_S319_G13_V1-1_3nd_290-15_008_ali_DW.mrc  4811.000000   536.000000   -164.87551   134.097827   152.491740     -0.00562     -0.00562  8583.362305  8063.995605     -8.26213     0.000000     0.000000            1            1            1          147     0.808112 2.388332e+05     0.078364          144 
000015@J287/extract/000224070928908228553_Titan_Andrey_S319_G13_V1-1_3nd_290-15_008_ali_DW_particles.mrcs J1/imported/000224070928908228553_Titan_Andrey_S319_G13_V1-1_3nd_290-15_008_ali_DW.mrc   376.000000  3719.000000   -179.55369   111.099594   -100.30417     -1.65762     0.820384  8814.772461  8295.405273     -8.26213     0.000000     0.000000            1            2            1          147     0.790034 2.391029e+05     0.140977           29 
000020@J287/extract/000224070928908228553_Titan_Andrey_S319_G13_V1-1_3nd_290-15_008_ali_DW_particles.mrcs J1/imported/000224070928908228553_Titan_Andrey_S319_G13_V1-1_3nd_290-15_008_ali_DW.mrc  2476.000000  2604.000000    86.244318    91.269367   118.109368     2.472384     -3.30962  8619.263672  8099.896484     -8.26213     0.000000     0.000000            1            1            1          147     0.821083 2.390153e+05     0.071480           91 
000023@J287/extract/000224070928908228553_Titan_Andrey_S319_G13_V1-1_3nd_290-15_008_ali_DW_particles.mrcs J1/imported/000224070928908228553_Titan_Andrey_S319_G13_V1-1_3nd_290-15_008_ali_DW.mrc   379.000000  2604.000000     6.286773   134.327626   -141.44355     1.646384     4.950384  8710.864258  8191.497070     -8.26213     0.000000     0.000000            1            2            1          147     0.794895 2.391153e+05     0.092721          159 
000036@J287/extract/000224070928908228553_Titan_Andrey_S319_G13_V1-1_3nd_290-15_008_ali_DW_particles.mrcs J1/imported/000224070928908228553_Titan_Andrey_S319_G13_V1-1_3nd_290-15_008_ali_DW.mrc  1890.000000  1771.000000    47.824362    57.832160    65.490751     0.820384     -0.83162  8600.153320  8080.786621     -8.26213     0.000000     0.000000            1            1            1          147     0.810750 2.388020e+05     0.091427           68 
000037@J287/extract/000224070928908228553_Titan_Andrey_S319_G13_V1-1_3nd_290-15_008_ali_DW_particles.mrcs J1/imported/000224070928908228553_Titan_Andrey_S319_G13_V1-1_3nd_290-15_008_ali_DW.mrc  4781.000000  3042.000000    88.336843    52.867211   -164.77816     -0.83162     2.472384  8709.389648  8190.022461     -8.26213     0.000000     0.000000            1            2            1          147     0.807546 2.389450e+05     0.299647           20 
000038@J287/extract/000224070928908228553_Titan_Andrey_S319_G13_V1-1_3nd_290-15_008_ali_DW_particles.mrcs J1/imported/000224070928908228553_Titan_Andrey_S319_G13_V1-1_3nd_290-15_008_ali_DW.mrc  5536.000000   208.000000   -121.91329    90.692366    84.535359     2.472384     -2.48362  8515.921875  7996.555176     -8.26213     0.000000     0.000000            1            1            1          147     0.804203 2.391629e+05     0.044253           82 
000040@J287/extract/000224070928908228553_Titan_Andrey_S319_G13_V1-1_3nd_290-15_008_ali_DW_particles.mrcs J1/imported/000224070928908228553_Titan_Andrey_S319_G13_V1-1_3nd_290-15_008_ali_DW.mrc  4274.000000  2170.000000    -97.34519    30.935072    -90.83541     -1.65762     -0.83162  8596.863281  8077.496582     -8.26213     0.000000     0.000000            1            2            1          147     0.806396 2.389841e+05     0.137575           86 
000005@J287/extract/000226484380056971404_Titan_Andrey_S319_G13_V1-1_118-2_006_ali_DW_particles.mrcs J1/imported/000226484380056971404_Titan_Andrey_S319_G13_V1-1_118-2_006_ali_DW.mrc  4830.000000  3334.000000   130.142993   114.041643   127.350608     -0.83162     -1.65762 15191.303711 14547.936523   230.628616     0.000000     0.000000            1            1            1          148     0.804574 2.386677e+05     0.102099           62 
000006@J287/extract/000226484380056971404_Titan_Andrey_S319_G13_V1-1_118-2_006_ali_DW_particles.mrcs J1/imported/000226484380056971404_Titan_Andrey_S319_G13_V1-1_118-2_006_ali_DW.mrc  1546.000000  1518.000000   116.352712   125.292612     0.090747     -4.96162     -0.00562 15058.610352 14415.243164   230.628616     0.000000     0.000000            1            2            1          148     0.833610 2.382418e+05     0.254920          155 
000015@J287/extract/000226484380056971404_Titan_Andrey_S319_G13_V1-1_118-2_006_ali_DW_particles.mrcs J1/imported/000226484380056971404_Titan_Andrey_S319_G13_V1-1_118-2_006_ali_DW.mrc  2074.000000  3473.000000    56.427268    71.050770    -50.75414     0.820384     2.472384 15141.966797 14498.599609   230.628616     0.000000     0.000000            1            1            1          148     0.808835 2.385076e+05     0.063409           35 
000019@J287/extract/000226484380056971404_Titan_Andrey_S319_G13_V1-1_118-2_006_ali_DW_particles.mrcs J1/imported/000226484380056971404_Titan_Andrey_S319_G13_V1-1_118-2_006_ali_DW.mrc  3165.000000  1030.000000   -143.33875   122.048155    -80.33002     -2.48362     1.646384 15141.353516 14497.986328   230.628616     0.000000     0.000000            1            2            1          148     0.787315 2.390741e+05     0.175591           72 
000021@J287/extract/000226484380056971404_Titan_Andrey_S319_G13_V1-1_118-2_006_ali_DW_particles.mrcs J1/imported/000226484380056971404_Titan_Andrey_S319_G13_V1-1_118-2_006_ali_DW.mrc  4515.000000  2702.000000   -169.29974    37.832598   118.811630     -0.83162     -2.48362 15121.410156 14478.042969   230.628616     0.000000     0.000000            1            1            1          148     0.792980 2.386778e+05     0.089761           12 
000024@J287/extract/000226484380056971404_Titan_Andrey_S319_G13_V1-1_118-2_006_ali_DW_particles.mrcs J1/imported/000226484380056971404_Titan_Andrey_S319_G13_V1-1_118-2_006_ali_DW.mrc  1413.000000   771.000000    31.463444   100.390888    89.539035     -3.30962     -4.13562 15169.895508 14526.528320   230.628616     0.000000     0.000000            1            2            1          148     0.793035 2.387069e+05     0.091702           59 
000028@J287/extract/000226484380056971404_Titan_Andrey_S319_G13_V1-1_118-2_006_ali_DW_particles.mrcs J1/imported/000226484380056971404_Titan_Andrey_S319_G13_V1-1_118-2_006_ali_DW.mrc  4449.000000  1418.000000   104.271737    75.307169    -20.63322     4.950384     -0.00562 15175.788086 14532.420898   230.628616     0.000000     0.000000            1            1            1          148     0.806559 2.386642e+05     0.117839           51 
000035@J287/extract/000226484380056971404_Titan_Andrey_S319_G13_V1-1_118-2_006_ali_DW_particles.mrcs J1/imported/000226484380056971404_Titan_Andrey_S319_G13_V1-1_118-2_006_ali_DW.mrc  3738.000000   815.000000     9.488268   135.908489   160.507209     0.820384     1.646384 15218.865234 14575.498047   230.628616     0.000000     0.000000            1            2            1          148     0.808221 2.384910e+05     0.121907          188 
000036@J287/extract/000226484380056971404_Titan_Andrey_S319_G13_V1-1_118-2_006_ali_DW_particles.mrcs J1/imported/000226484380056971404_Titan_Andrey_S319_G13_V1-1_118-2_006_ali_DW.mrc  5464.000000   622.000000    -56.31127   123.301057    60.012403     -0.00562     1.646384 15458.569336 14815.202148   230.628616     0.000000     0.000000            1            1            1          148     0.797107 2.385760e+05     0.067825          143 
000037@J287/extract/000226484380056971404_Titan_Andrey_S319_G13_V1-1_118-2_006_ali_DW_particles.mrcs J1/imported/000226484380056971404_Titan_Andrey_S319_G13_V1-1_118-2_006_ali_DW.mrc   596.000000  2000.000000    87.342468   145.942107    -59.29224     -0.00562     0.820384 15076.397461 14433.030273   230.628616     0.000000     0.000000            1            2            1          148     0.804453 2.388116e+05     0.145199           31 
000038@J287/extract/000226484380056971404_Titan_Andrey_S319_G13_V1-1_118-2_006_ali_DW_particles.mrcs J1/imported/000226484380056971404_Titan_Andrey_S319_G13_V1-1_118-2_006_ali_DW.mrc  3842.000000  1042.000000    -75.90866   114.838222   168.696973     3.298384     0.820384 15181.698242 14538.331055   230.628616     0.000000     0.000000            1            1            1          148     0.796834 2.389602e+05     0.300042           81 
000040@J287/extract/000226484380056971404_Titan_Andrey_S319_G13_V1-1_118-2_006_ali_DW_particles.mrcs J1/imported/000226484380056971404_Titan_Andrey_S319_G13_V1-1_118-2_006_ali_DW.mrc  1946.000000  3533.000000    -75.53344    92.604862   -146.21232     -0.00562     0.820384 15155.391602 14512.024414   230.628616     0.000000     0.000000            1            2            1          148     0.803251 2.383440e+05     0.052641           64 
000041@J287/extract/000226484380056971404_Titan_Andrey_S319_G13_V1-1_118-2_006_ali_DW_particles.mrcs J1/imported/000226484380056971404_Titan_Andrey_S319_G13_V1-1_118-2_006_ali_DW.mrc  3460.000000  1604.000000    -42.10721    31.750455   142.215046     4.124384     0.820384 15072.443359 14429.076172   230.628616     0.000000     0.000000            1            1            1          148     0.792312 2.389795e+05     0.108116           10 
000046@J287/extract/000226484380056971404_Titan_Andrey_S319_G13_V1-1_118-2_006_ali_DW_particles.mrcs J1/imported/000226484380056971404_Titan_Andrey_S319_G13_V1-1_118-2_006_ali_DW.mrc  2242.000000  2635.000000   103.537019   115.746000    80.691088     -4.13562     -1.65762 15033.505859 14390.138672   230.628616     0.000000     0.000000            1            2            1          148     0.790769 2.389811e+05     0.052194          198 
000001@J287/extract/000227164851041623728_Titan_Andrey_S319_G13_V1-1_3nd_265-19_003_ali_DW_particles.mrcs J1/imported/000227164851041623728_Titan_Andrey_S319_G13_V1-1_3nd_265-19_003_ali_DW.mrc   784.000000  1601.000000   -157.27546   121.939201   144.903970     -0.00562     -2.48362 15222.500000 14689.841797    -33.08598     0.000000     0.000000            1            2            1          149     0.803144 2.391458e+05     0.220502           30 
000002@J287/extract/000227164851041623728_Titan_Andrey_S319_G13_V1-1_3nd_265-19_003_ali_DW_particles.mrcs J1/imported/000227164851041623728_Titan_Andrey_S319_G13_V1-1_3nd_265-19_003_ali_DW.mrc  2899.000000  1252.000000   179.046728   107.285704    -44.03060     -0.00562     0.820384 15208.384766 14675.726562    -33.08598     0.000000     0.000000            1            1            1          149     0.800703 2.393728e+05     0.107892           52 
000009@J287/extract/000227164851041623728_Titan_Andrey_S319_G13_V1-1_3nd_265-19_003_ali_DW_particles.mrcs J1/imported/000227164851041623728_Titan_Andrey_S319_G13_V1-1_3nd_265-19_003_ali_DW.mrc  4064.000000   482.000000    80.046762    58.781974   -174.24867     -4.96162     4.950384 15354.247070 14821.588867    -33.08598     0.000000     0.000000            1            2            1          149     0.808353 2.394526e+05     0.093681           42 
000010@J287/extract/000227164851041623728_Titan_Andrey_S319_G13_V1-1_3nd_265-19_003_ali_DW_particles.mrcs J1/imported/000227164851041623728_Titan_Andrey_S319_G13_V1-1_3nd_265-19_003_ali_DW.mrc  5594.000000  2354.000000    -97.56148   139.574522   100.773246     0.820384     0.820384 15334.651367 14801.993164    -33.08598     0.000000     0.000000            1            1            1          149     0.808716 2.393892e+05     0.141324          157 
000011@J287/extract/000227164851041623728_Titan_Andrey_S319_G13_V1-1_3nd_265-19_003_ali_DW_particles.mrcs J1/imported/000227164851041623728_Titan_Andrey_S319_G13_V1-1_3nd_265-19_003_ali_DW.mrc  5009.000000  1365.000000    77.694374    84.231765    -80.65737     -1.65762     -8.26562 15301.256836 14768.598633    -33.08598     0.000000     0.000000            1            2            1          149     0.806098 2.396872e+05     0.146366           83 
000012@J287/extract/000227164851041623728_Titan_Andrey_S319_G13_V1-1_3nd_265-19_003_ali_DW_particles.mrcs J1/imported/000227164851041623728_Titan_Andrey_S319_G13_V1-1_3nd_265-19_003_ali_DW.mrc  4502.000000  1924.000000    76.533969    99.825103    13.095941     -0.00562     0.820384 15213.361328 14680.703125    -33.08598     0.000000     0.000000            1            1            1          149     0.810200 2.393275e+05     0.118839          121 
000016@J287/extract/000227164851041623728_Titan_Andrey_S319_G13_V1-1_3nd_265-19_003_ali_DW_particles.mrcs J1/imported/000227164851041623728_Titan_Andrey_S319_G13_V1-1_3nd_265-19_003_ali_DW.mrc   183.000000  3061.000000    -20.44742    59.472398    -14.45726     -0.00562     -0.83162 15279.198242 14746.540039    -33.08598     0.000000     0.000000            1            2            1          149     0.813693 2.395122e+05     0.261912           12 
000018@J287/extract/000227164851041623728_Titan_Andrey_S319_G13_V1-1_3nd_265-19_003_ali_DW_particles.mrcs J1/imported/000227164851041623728_Titan_Andrey_S319_G13_V1-1_3nd_265-19_003_ali_DW.mrc  1349.000000   333.000000    65.516534   115.023916     5.606366     2.472384     4.950384 15379.497070 14846.838867    -33.08598     0.000000     0.000000            1            1            1          149     0.807300 2.392122e+05     0.212053           20 
000019@J287/extract/000227164851041623728_Titan_Andrey_S319_G13_V1-1_3nd_265-19_003_ali_DW_particles.mrcs J1/imported/000227164851041623728_Titan_Andrey_S319_G13_V1-1_3nd_265-19_003_ali_DW.mrc  4951.000000  3245.000000   -122.23406    39.785607   114.115475     -1.65762     1.646384 15383.957031 14851.298828    -33.08598     0.000000     0.000000            1            2            1          149     0.804775 2.394515e+05     0.140147           19 
000020@J287/extract/000227164851041623728_Titan_Andrey_S319_G13_V1-1_3nd_265-19_003_ali_DW_particles.mrcs J1/imported/000227164851041623728_Titan_Andrey_S319_G13_V1-1_3nd_265-19_003_ali_DW.mrc  2930.000000   727.000000   177.947841    16.688872   171.721215     -0.00562     1.646384 15286.520508 14753.862305    -33.08598     0.000000     0.000000            1            1            1          149     0.792917 2.394433e+05     0.216718           11 
000021@J287/extract/000227164851041623728_Titan_Andrey_S319_G13_V1-1_3nd_265-19_003_ali_DW_particles.mrcs J1/imported/000227164851041623728_Titan_Andrey_S319_G13_V1-1_3nd_265-19_003_ali_DW.mrc  4912.000000  1431.000000    12.766494    30.470082    -53.05292     -2.48362     -0.00562 15283.028320 14750.370117    -33.08598     0.000000     0.000000            1            2            1          149     0.810232 2.395440e+05     0.188201           43 
000027@J287/extract/000227164851041623728_Titan_Andrey_S319_G13_V1-1_3nd_265-19_003_ali_DW_particles.mrcs J1/imported/000227164851041623728_Titan_Andrey_S319_G13_V1-1_3nd_265-19_003_ali_DW.mrc  2920.000000   874.000000   169.115202    67.070380   -167.60835     -0.83162     -0.83162 15262.177734 14729.519531    -33.08598     0.000000     0.000000            1            1            1          149     0.796407 2.394532e+05     0.368170           34 
000034@J287/extract/000227164851041623728_Titan_Andrey_S319_G13_V1-1_3nd_265-19_003_ali_DW_particles.mrcs J1/imported/000227164851041623728_Titan_Andrey_S319_G13_V1-1_3nd_265-19_003_ali_DW.mrc  4599.000000  3424.000000   148.399479   120.609755   112.144934     4.950384     -0.00562 15370.240234 14837.582031    -33.08598     0.000000     0.000000            1            2            1          149     0.806826 2.392555e+05     0.128267           63 
000037@J287/extract/000227164851041623728_Titan_Andrey_S319_G13_V1-1_3nd_265-19_003_ali_DW_particles.mrcs J1/imported/000227164851041623728_Titan_Andrey_S319_G13_V1-1_3nd_265-19_003_ali_DW.mrc  4674.000000   476.000000   152.179500    72.230903   -172.97257     -0.00562     -0.00562 15412.444336 14879.786133    -33.08598     0.000000     0.000000            1            1            1          149     0.798075 2.394078e+05     0.388192           18 
000043@J287/extract/000227164851041623728_Titan_Andrey_S319_G13_V1-1_3nd_265-19_003_ali_DW_particles.mrcs J1/imported/000227164851041623728_Titan_Andrey_S319_G13_V1-1_3nd_265-19_003_ali_DW.mrc  2806.000000  2903.000000   -123.91100   128.157940   146.215159     -5.78762     5.776384 15168.311523 14635.653320    -33.08598     0.000000     0.000000            1            2            1          149     0.805611 2.394736e+05     0.123614           30 
000005@J287/extract/000228538883198197890_Titan_Andrey_S319_G13_V1-1_3nd_305-24_008_ali_DW_particles.mrcs J1/imported/000228538883198197890_Titan_Andrey_S319_G13_V1-1_3nd_305-24_008_ali_DW.mrc  5584.000000   422.000000   114.997717    47.806887    -74.80470     -0.83162     1.646384 11579.092773 10967.581055     -8.32381     0.000000     0.000000            1            2            1          150     0.806817 2.393270e+05     0.083865           85 
000022@J287/extract/000228538883198197890_Titan_Andrey_S319_G13_V1-1_3nd_305-24_008_ali_DW_particles.mrcs J1/imported/000228538883198197890_Titan_Andrey_S319_G13_V1-1_3nd_305-24_008_ali_DW.mrc  1410.000000   711.000000   126.220636   145.346335   -100.84210     -0.00562     -0.83162 11536.578125 10925.066406     -8.32381     0.000000     0.000000            1            1            1          150     0.808328 2.393219e+05     0.085724           40 
000030@J287/extract/000228538883198197890_Titan_Andrey_S319_G13_V1-1_3nd_305-24_008_ali_DW_particles.mrcs J1/imported/000228538883198197890_Titan_Andrey_S319_G13_V1-1_3nd_305-24_008_ali_DW.mrc  1871.000000   345.000000    10.272468    84.933296   -120.78648     0.820384     -0.00562 11540.733398 10929.221680     -8.32381     0.000000     0.000000            1            2            1          150     0.814153 2.393211e+05     0.188136           47 
000034@J287/extract/000228538883198197890_Titan_Andrey_S319_G13_V1-1_3nd_305-24_008_ali_DW_particles.mrcs J1/imported/000228538883198197890_Titan_Andrey_S319_G13_V1-1_3nd_305-24_008_ali_DW.mrc  4219.000000   868.000000    37.292091   118.025628    -47.19556     0.820384     9.080384 11553.143555 10941.631836     -8.32381     0.000000     0.000000            1            1            1          150     0.795092 2.389056e+05     0.097188           32 
000037@J287/extract/000228538883198197890_Titan_Andrey_S319_G13_V1-1_3nd_305-24_008_ali_DW_particles.mrcs J1/imported/000228538883198197890_Titan_Andrey_S319_G13_V1-1_3nd_305-24_008_ali_DW.mrc  2946.000000  3498.000000    -96.80276   103.125386    97.496091     1.646384     -2.48362 11534.839844 10923.328125     -8.32381     0.000000     0.000000            1            2            1          150     0.825448 2.387295e+05     0.122875          122 
000038@J287/extract/000228538883198197890_Titan_Andrey_S319_G13_V1-1_3nd_305-24_008_ali_DW_particles.mrcs J1/imported/000228538883198197890_Titan_Andrey_S319_G13_V1-1_3nd_305-24_008_ali_DW.mrc  1075.000000  3500.000000   -159.86693    89.126722    75.633265     0.820384     1.646384 11606.625000 10995.113281     -8.32381     0.000000     0.000000            1            1            1          150     0.806274 2.388844e+05     0.075062          189 
000046@J287/extract/000228538883198197890_Titan_Andrey_S319_G13_V1-1_3nd_305-24_008_ali_DW_particles.mrcs J1/imported/000228538883198197890_Titan_Andrey_S319_G13_V1-1_3nd_305-24_008_ali_DW.mrc  5335.000000  1787.000000   -105.53568    15.848707   -172.88035     -1.65762     -0.00562 11557.325195 10945.813477     -8.32381     0.000000     0.000000            1            2            1          150     0.801926 2.388670e+05     0.369636           21 
000007@J287/extract/000231133590748882546_Titan_Andrey_S319_G13_V1-1_3nd_271-20_006_ali_DW_particles.mrcs J1/imported/000231133590748882546_Titan_Andrey_S319_G13_V1-1_3nd_271-20_006_ali_DW.mrc   307.000000  1313.000000   114.862456   121.016732    -73.07239     -1.65762     1.646384 12471.156250 11815.719727   233.508942     0.000000     0.000000            1            2            1          151     0.809881 2.402731e+05     0.156322           30 
000011@J287/extract/000231133590748882546_Titan_Andrey_S319_G13_V1-1_3nd_271-20_006_ali_DW_particles.mrcs J1/imported/000231133590748882546_Titan_Andrey_S319_G13_V1-1_3nd_271-20_006_ali_DW.mrc   588.000000  3269.000000    83.055865   147.537592   -158.61210     -2.48362     -0.83162 12427.592773 11772.156250   233.508942     0.000000     0.000000            1            1            1          151     0.809494 2.401218e+05     0.285289           24 
000012@J287/extract/000231133590748882546_Titan_Andrey_S319_G13_V1-1_3nd_271-20_006_ali_DW_particles.mrcs J1/imported/000231133590748882546_Titan_Andrey_S319_G13_V1-1_3nd_271-20_006_ali_DW.mrc  3101.000000   666.000000    -45.50928   138.782939    -26.31665     2.472384     -0.00562 12618.224609 11962.788086   233.508942     0.000000     0.000000            1            2            1          151     0.771385 2.404767e+05     0.099287           42 
000013@J287/extract/000231133590748882546_Titan_Andrey_S319_G13_V1-1_3nd_271-20_006_ali_DW_particles.mrcs J1/imported/000231133590748882546_Titan_Andrey_S319_G13_V1-1_3nd_271-20_006_ali_DW.mrc  2085.000000  1115.000000    -52.01350   138.703868   125.456616     -4.13562     0.820384 12423.817383 11768.380859   233.508942     0.000000     0.000000            1            1            1          151     0.787080 2.403160e+05     0.204357           17 
000014@J287/extract/000231133590748882546_Titan_Andrey_S319_G13_V1-1_3nd_271-20_006_ali_DW_particles.mrcs J1/imported/000231133590748882546_Titan_Andrey_S319_G13_V1-1_3nd_271-20_006_ali_DW.mrc   650.000000  1066.000000    -76.28419   144.555559    -58.73456     4.950384     -0.00562 12461.991211 11806.554688   233.508942     0.000000     0.000000            1            2            1          151     0.806117 2.404335e+05     0.084081           40 
000004@J287/extract/000231707793901757520_Titan_Andrey_S319_G13_V1-1_3nd_299-6_000_ali_DW_particles.mrcs J1/imported/000231707793901757520_Titan_Andrey_S319_G13_V1-1_3nd_299-6_000_ali_DW.mrc  4284.000000  2447.000000   -179.69179   135.647150   160.326974     -0.00562     -0.83162  7858.745117  7762.636230    -19.26908     0.000000     0.000000            1            1            1          152     0.808823 2.381625e+05     0.078045           47 
000014@J287/extract/000231707793901757520_Titan_Andrey_S319_G13_V1-1_3nd_299-6_000_ali_DW_particles.mrcs J1/imported/000231707793901757520_Titan_Andrey_S319_G13_V1-1_3nd_299-6_000_ali_DW.mrc  2193.000000  3000.000000    88.174281    31.112248     6.476979     4.950384     -2.48362  7867.044434  7770.935547    -19.26908     0.000000     0.000000            1            2            1          152     0.800171 2.381783e+05     0.086867           23 
000018@J287/extract/000231707793901757520_Titan_Andrey_S319_G13_V1-1_3nd_299-6_000_ali_DW_particles.mrcs J1/imported/000231707793901757520_Titan_Andrey_S319_G13_V1-1_3nd_299-6_000_ali_DW.mrc  4134.000000   686.000000   -171.12892    93.864330    -42.31578     0.820384     -0.00562  7849.973633  7753.864746    -19.26908     0.000000     0.000000            1            1            1          152     0.805057 2.382011e+05     0.163260           12 
000032@J287/extract/000231707793901757520_Titan_Andrey_S319_G13_V1-1_3nd_299-6_000_ali_DW_particles.mrcs J1/imported/000231707793901757520_Titan_Andrey_S319_G13_V1-1_3nd_299-6_000_ali_DW.mrc  2046.000000  3807.000000   133.048856     9.604141   -117.07920     3.298384     -1.65762  7921.443848  7825.334961    -19.26908     0.000000     0.000000            1            2            1          152     0.790115 2.384737e+05     0.208545           18 
000037@J287/extract/000231707793901757520_Titan_Andrey_S319_G13_V1-1_3nd_299-6_000_ali_DW_particles.mrcs J1/imported/000231707793901757520_Titan_Andrey_S319_G13_V1-1_3nd_299-6_000_ali_DW.mrc   801.000000  3460.000000    -48.58132    74.885459     2.081958     3.298384     4.950384  7952.416016  7856.307129    -19.26908     0.000000     0.000000            1            1            1          152     0.804349 2.381305e+05     0.292579           74 
000039@J287/extract/000231707793901757520_Titan_Andrey_S319_G13_V1-1_3nd_299-6_000_ali_DW_particles.mrcs J1/imported/000231707793901757520_Titan_Andrey_S319_G13_V1-1_3nd_299-6_000_ali_DW.mrc  1851.000000  3937.000000    49.991136   148.012097   -142.14077     -0.83162     5.776384  7934.189941  7838.081055    -19.26908     0.000000     0.000000            1            2            1          152     0.780329 2.385285e+05     0.186618           48 
000040@J287/extract/000231707793901757520_Titan_Andrey_S319_G13_V1-1_3nd_299-6_000_ali_DW_particles.mrcs J1/imported/000231707793901757520_Titan_Andrey_S319_G13_V1-1_3nd_299-6_000_ali_DW.mrc  3261.000000  2999.000000   122.684388    30.584492     -1.28928     2.472384     -1.65762  7876.611328  7780.502441    -19.26908     0.000000     0.000000            1            1            1          152     0.801700 2.380477e+05     0.091435          149 
000041@J287/extract/000231707793901757520_Titan_Andrey_S319_G13_V1-1_3nd_299-6_000_ali_DW_particles.mrcs J1/imported/000231707793901757520_Titan_Andrey_S319_G13_V1-1_3nd_299-6_000_ali_DW.mrc  4919.000000  3513.000000    90.559816    97.187587   118.119544     3.298384     -0.83162  7923.221191  7827.112305    -19.26908     0.000000     0.000000            1            2            1          152     0.795414 2.384706e+05     0.078301          135 
000003@J287/extract/000233330334286879882_Titan_Andrey_S319_G13_V1-1_2nd_164-2_006_ali_DW_particles.mrcs J1/imported/000233330334286879882_Titan_Andrey_S319_G13_V1-1_2nd_164-2_006_ali_DW.mrc  1901.000000  1177.000000   115.011487    41.474413   154.077700     -0.00562     -0.83162 15403.805664 14792.347656   229.486557     0.000000     0.000000            1            2            1          153     0.805793 2.392534e+05     0.123328           19 
000006@J287/extract/000233330334286879882_Titan_Andrey_S319_G13_V1-1_2nd_164-2_006_ali_DW_particles.mrcs J1/imported/000233330334286879882_Titan_Andrey_S319_G13_V1-1_2nd_164-2_006_ali_DW.mrc  1671.000000   744.000000   122.114461    49.288260    90.098671     -0.83162     -2.48362 15493.984375 14882.526367   229.486557     0.000000     0.000000            1            1            1          153     0.810854 2.388820e+05     0.161803           26 
000013@J287/extract/000233330334286879882_Titan_Andrey_S319_G13_V1-1_2nd_164-2_006_ali_DW_particles.mrcs J1/imported/000233330334286879882_Titan_Andrey_S319_G13_V1-1_2nd_164-2_006_ali_DW.mrc  4670.000000  2584.000000   -176.75028    98.670080   -128.47555     -1.65762     -0.00562 15365.833984 14754.375977   229.486557     0.000000     0.000000            1            2            1          153     0.793255 2.387754e+05     0.090807           10 
000018@J287/extract/000233330334286879882_Titan_Andrey_S319_G13_V1-1_2nd_164-2_006_ali_DW_particles.mrcs J1/imported/000233330334286879882_Titan_Andrey_S319_G13_V1-1_2nd_164-2_006_ali_DW.mrc  1405.000000  1815.000000   117.819171   139.291053     9.712729     -0.00562     0.820384 15322.692383 14711.234375   229.486557     0.000000     0.000000            1            1            1          153     0.818319 2.386511e+05     0.370658           12 
000023@J287/extract/000233330334286879882_Titan_Andrey_S319_G13_V1-1_2nd_164-2_006_ali_DW_particles.mrcs J1/imported/000233330334286879882_Titan_Andrey_S319_G13_V1-1_2nd_164-2_006_ali_DW.mrc  3446.000000  2978.000000    67.115405   124.606461   -149.91420     -1.65762     0.820384 15340.250977 14728.792969   229.486557     0.000000     0.000000            1            2            1          153     0.800055 2.386379e+05     0.200568           23 
000026@J287/extract/000233330334286879882_Titan_Andrey_S319_G13_V1-1_2nd_164-2_006_ali_DW_particles.mrcs J1/imported/000233330334286879882_Titan_Andrey_S319_G13_V1-1_2nd_164-2_006_ali_DW.mrc  4082.000000   805.000000   137.746627    41.180508    -20.61423     -1.65762     2.472384 15469.992188 14858.534180   229.486557     0.000000     0.000000            1            1            1          153     0.808666 2.391201e+05     0.208515           39 
000028@J287/extract/000233330334286879882_Titan_Andrey_S319_G13_V1-1_2nd_164-2_006_ali_DW_particles.mrcs J1/imported/000233330334286879882_Titan_Andrey_S319_G13_V1-1_2nd_164-2_006_ali_DW.mrc  4376.000000   161.000000   -172.18667   146.481614   126.356647     1.646384     -0.00562 15585.981445 14974.523438   229.486557     0.000000     0.000000            1            2            1          153     0.801308 2.390494e+05     0.154358           33 
000032@J287/extract/000233330334286879882_Titan_Andrey_S319_G13_V1-1_2nd_164-2_006_ali_DW_particles.mrcs J1/imported/000233330334286879882_Titan_Andrey_S319_G13_V1-1_2nd_164-2_006_ali_DW.mrc   614.000000  1741.000000   100.459882   100.655108   129.365942     -2.48362     -2.48362 15353.245117 14741.787109   229.486557     0.000000     0.000000            1            1            1          153     0.816570 2.386401e+05     0.142848           34 
000035@J287/extract/000233330334286879882_Titan_Andrey_S319_G13_V1-1_2nd_164-2_006_ali_DW_particles.mrcs J1/imported/000233330334286879882_Titan_Andrey_S319_G13_V1-1_2nd_164-2_006_ali_DW.mrc  2856.000000  1158.000000    -96.37108    76.632810   149.995155     -2.48362     -0.00562 15402.682617 14791.224609   229.486557     0.000000     0.000000            1            2            1          153     0.819702 2.388464e+05     0.069854           41 
000036@J287/extract/000233330334286879882_Titan_Andrey_S319_G13_V1-1_2nd_164-2_006_ali_DW_particles.mrcs J1/imported/000233330334286879882_Titan_Andrey_S319_G13_V1-1_2nd_164-2_006_ali_DW.mrc   207.000000   351.000000     1.856944   116.869110   -124.67077     -0.83162     2.472384 15593.607422 14982.149414   229.486557     0.000000     0.000000            1            1            1          153     0.809151 2.388253e+05     0.339512           36 
000038@J287/extract/000233330334286879882_Titan_Andrey_S319_G13_V1-1_2nd_164-2_006_ali_DW_particles.mrcs J1/imported/000233330334286879882_Titan_Andrey_S319_G13_V1-1_2nd_164-2_006_ali_DW.mrc  2943.000000  2038.000000   179.025148    68.333373   177.220277     -5.78762     3.298384 15327.744141 14716.286133   229.486557     0.000000     0.000000            1            2            1          153     0.811169 2.389597e+05     0.136397           23 
000043@J287/extract/000233330334286879882_Titan_Andrey_S319_G13_V1-1_2nd_164-2_006_ali_DW_particles.mrcs J1/imported/000233330334286879882_Titan_Andrey_S319_G13_V1-1_2nd_164-2_006_ali_DW.mrc  2222.000000   855.000000    98.555688    70.403377    50.659665     4.124384     -0.00562 15456.647461 14845.189453   229.486557     0.000000     0.000000            1            1            1          153     0.830318 2.388469e+05     0.158174           58 
000046@J287/extract/000233330334286879882_Titan_Andrey_S319_G13_V1-1_2nd_164-2_006_ali_DW_particles.mrcs J1/imported/000233330334286879882_Titan_Andrey_S319_G13_V1-1_2nd_164-2_006_ali_DW.mrc  2153.000000  1979.000000   -146.82300   148.141213    37.481559     -0.83162     1.646384 15307.301758 14695.843750   229.486557     0.000000     0.000000            1            2            1          153     0.814656 2.387717e+05     0.210113           13 
000048@J287/extract/000233330334286879882_Titan_Andrey_S319_G13_V1-1_2nd_164-2_006_ali_DW_particles.mrcs J1/imported/000233330334286879882_Titan_Andrey_S319_G13_V1-1_2nd_164-2_006_ali_DW.mrc  1992.000000   510.000000    -41.64223    81.086449   -147.82191     -0.83162     2.472384 15532.823242 14921.365234   229.486557     0.000000     0.000000            1            1            1          153     0.822296 2.387882e+05     0.080280           44 
000049@J287/extract/000233330334286879882_Titan_Andrey_S319_G13_V1-1_2nd_164-2_006_ali_DW_particles.mrcs J1/imported/000233330334286879882_Titan_Andrey_S319_G13_V1-1_2nd_164-2_006_ali_DW.mrc  2131.000000   394.000000   134.305093   139.071856   127.601725     0.820384     3.298384 15553.021484 14941.563477   229.486557     0.000000     0.000000            1            2            1          153     0.814777 2.386655e+05     0.160029          202 
000050@J287/extract/000233330334286879882_Titan_Andrey_S319_G13_V1-1_2nd_164-2_006_ali_DW_particles.mrcs J1/imported/000233330334286879882_Titan_Andrey_S319_G13_V1-1_2nd_164-2_006_ali_DW.mrc  4639.000000  3622.000000    -65.81539   101.173338   -148.05243     -0.83162     -2.48362 15406.827148 14795.369141   229.486557     0.000000     0.000000            1            1            1          153     0.814282 2.386140e+05     0.096694          143 
000051@J287/extract/000233330334286879882_Titan_Andrey_S319_G13_V1-1_2nd_164-2_006_ali_DW_particles.mrcs J1/imported/000233330334286879882_Titan_Andrey_S319_G13_V1-1_2nd_164-2_006_ali_DW.mrc  4000.000000  2997.000000    -28.93973    72.591401    11.702757     0.820384     -0.83162 15358.025391 14746.567383   229.486557     0.000000     0.000000            1            2            1          153     0.806399 2.388639e+05     0.204538           14 
000052@J287/extract/000233330334286879882_Titan_Andrey_S319_G13_V1-1_2nd_164-2_006_ali_DW_particles.mrcs J1/imported/000233330334286879882_Titan_Andrey_S319_G13_V1-1_2nd_164-2_006_ali_DW.mrc  5322.000000  2027.000000   134.029706    35.021597    80.845692     3.298384     4.124384 15384.482422 14773.024414   229.486557     0.000000     0.000000            1            1            1          153     0.777672 2.386800e+05     0.357477           31 
000002@J287/extract/000237023179988670225_Titan_Andrey_S319_G13_V1-1_3nd_265-10_005_ali_DW_particles.mrcs J1/imported/000237023179988670225_Titan_Andrey_S319_G13_V1-1_3nd_265-10_005_ali_DW.mrc  1251.000000  3483.000000   130.015931    24.459157    42.007698     -1.65762     0.820384 14383.150391 14064.045898   242.089569     0.000000     0.000000            1            1            1          154     0.810395 2.391432e+05     0.111706           49 
000008@J287/extract/000237023179988670225_Titan_Andrey_S319_G13_V1-1_3nd_265-10_005_ali_DW_particles.mrcs J1/imported/000237023179988670225_Titan_Andrey_S319_G13_V1-1_3nd_265-10_005_ali_DW.mrc  2581.000000  2351.000000     0.447166    63.645107    -75.94617     0.820384     -3.30962 14248.657227 13929.552734   242.089569     0.000000     0.000000            1            2            1          154     0.804221 2.390583e+05     0.058416           70 
000016@J287/extract/000237023179988670225_Titan_Andrey_S319_G13_V1-1_3nd_265-10_005_ali_DW_particles.mrcs J1/imported/000237023179988670225_Titan_Andrey_S319_G13_V1-1_3nd_265-10_005_ali_DW.mrc  4124.000000  2660.000000   -179.55616    93.855473   179.070289     -0.00562     -0.83162 14327.652344 14008.547852   242.089569     0.000000     0.000000            1            1            1          154     0.809824 2.388473e+05     0.374180           43 
000021@J287/extract/000237023179988670225_Titan_Andrey_S319_G13_V1-1_3nd_265-10_005_ali_DW_particles.mrcs J1/imported/000237023179988670225_Titan_Andrey_S319_G13_V1-1_3nd_265-10_005_ali_DW.mrc  4657.000000  2548.000000   -113.05616    38.360552   -156.03763     -2.48362     -3.30962 14330.649414 14011.544922   242.089569     0.000000     0.000000            1            2            1          154     0.802614 2.392537e+05     0.089666           87 
000022@J287/extract/000237023179988670225_Titan_Andrey_S319_G13_V1-1_3nd_265-10_005_ali_DW_particles.mrcs J1/imported/000237023179988670225_Titan_Andrey_S319_G13_V1-1_3nd_265-10_005_ali_DW.mrc  4572.000000  3043.000000   139.671010    90.498564    44.672394     -0.83162     -0.00562 14402.672852 14083.568359   242.089569     0.000000     0.000000            1            1            1          154     0.801945 2.391735e+05     0.094169           95 
000025@J287/extract/000237023179988670225_Titan_Andrey_S319_G13_V1-1_3nd_265-10_005_ali_DW_particles.mrcs J1/imported/000237023179988670225_Titan_Andrey_S319_G13_V1-1_3nd_265-10_005_ali_DW.mrc  3526.000000   734.000000    98.350316    59.876240    31.996370     -1.65762     -0.83162 14308.902344 13989.797852   242.089569     0.000000     0.000000            1            2            1          154     0.803904 2.390142e+05     0.126309          127 
000029@J287/extract/000237023179988670225_Titan_Andrey_S319_G13_V1-1_3nd_265-10_005_ali_DW_particles.mrcs J1/imported/000237023179988670225_Titan_Andrey_S319_G13_V1-1_3nd_265-10_005_ali_DW.mrc  3074.000000   143.000000   -160.09574    33.250999   -147.72357     2.472384     0.820384 14365.314453 14046.209961   242.089569     0.000000     0.000000            1            1            1          154     0.807327 2.390136e+05     0.119694           61 
000031@J287/extract/000237023179988670225_Titan_Andrey_S319_G13_V1-1_3nd_265-10_005_ali_DW_particles.mrcs J1/imported/000237023179988670225_Titan_Andrey_S319_G13_V1-1_3nd_265-10_005_ali_DW.mrc  3372.000000   953.000000    97.648958   100.700039   -144.37753     2.472384     -1.65762 14289.809570 13970.705078   242.089569     0.000000     0.000000            1            2            1          154     0.813153 2.390798e+05     0.110939           56 
000032@J287/extract/000237023179988670225_Titan_Andrey_S319_G13_V1-1_3nd_265-10_005_ali_DW_particles.mrcs J1/imported/000237023179988670225_Titan_Andrey_S319_G13_V1-1_3nd_265-10_005_ali_DW.mrc  1416.000000  1103.000000   -176.77368   127.758191    62.764928     0.820384     0.820384 14268.000977 13948.896484   242.089569     0.000000     0.000000            1            1            1          154     0.797758 2.389078e+05     0.094403           43 
000008@J287/extract/000239579451403001026_Titan_Andrey_S319_G13_V1-1_3nd_320-11_005_ali_DW_particles.mrcs J1/imported/000239579451403001026_Titan_Andrey_S319_G13_V1-1_3nd_320-11_005_ali_DW.mrc  4680.000000  2439.000000     6.047598    76.443531    -66.47722     -0.00562     -0.00562 15924.041992 15655.958008   243.309570     0.000000     0.000000            1            2            1          155     0.806045 2.390652e+05     0.201145          136 
000011@J287/extract/000239579451403001026_Titan_Andrey_S319_G13_V1-1_3nd_320-11_005_ali_DW_particles.mrcs J1/imported/000239579451403001026_Titan_Andrey_S319_G13_V1-1_3nd_320-11_005_ali_DW.mrc  3938.000000  2241.000000    -67.09510    92.734430   -118.04578     1.646384     -2.48362 15856.312500 15588.228516   243.309570     0.000000     0.000000            1            1            1          155     0.802358 2.390500e+05     0.052999          127 
000013@J287/extract/000239579451403001026_Titan_Andrey_S319_G13_V1-1_3nd_320-11_005_ali_DW_particles.mrcs J1/imported/000239579451403001026_Titan_Andrey_S319_G13_V1-1_3nd_320-11_005_ali_DW.mrc  2488.000000   977.000000    -30.39517    78.764885    75.446030     -6.61362     2.472384 15882.478516 15614.394531   243.309570     0.000000     0.000000            1            2            1          155     0.814584 2.390853e+05     0.113580          141 
000014@J287/extract/000239579451403001026_Titan_Andrey_S319_G13_V1-1_3nd_320-11_005_ali_DW_particles.mrcs J1/imported/000239579451403001026_Titan_Andrey_S319_G13_V1-1_3nd_320-11_005_ali_DW.mrc  2378.000000  2829.000000    39.460473   138.867824   157.425863     -1.65762     0.820384 15923.385742 15655.301758   243.309570     0.000000     0.000000            1            1            1          155     0.810252 2.390022e+05     0.164600           45 
000015@J287/extract/000239579451403001026_Titan_Andrey_S319_G13_V1-1_3nd_320-11_005_ali_DW_particles.mrcs J1/imported/000239579451403001026_Titan_Andrey_S319_G13_V1-1_3nd_320-11_005_ali_DW.mrc  2467.000000   486.000000   -144.29631    78.433039    -33.34950     -0.83162     0.820384 15928.873047 15660.789062   243.309570     0.000000     0.000000            1            2            1          155     0.808155 2.390909e+05     0.076653           61 
000017@J287/extract/000239579451403001026_Titan_Andrey_S319_G13_V1-1_3nd_320-11_005_ali_DW_particles.mrcs J1/imported/000239579451403001026_Titan_Andrey_S319_G13_V1-1_3nd_320-11_005_ali_DW.mrc  3594.000000  2048.000000   137.887646    59.322054   104.791239     2.472384     -3.30962 15833.667969 15565.583984   243.309570     0.000000     0.000000            1            1            1          155     0.798633 2.389074e+05     0.294806           22 
000018@J287/extract/000239579451403001026_Titan_Andrey_S319_G13_V1-1_3nd_320-11_005_ali_DW_particles.mrcs J1/imported/000239579451403001026_Titan_Andrey_S319_G13_V1-1_3nd_320-11_005_ali_DW.mrc  4814.000000  1485.000000    -62.32430     4.724866   158.827240     -2.48362     2.472384 15893.526367 15625.442383   243.309570     0.000000     0.000000            1            2            1          155     0.809921 2.388046e+05     0.202849          112 
000021@J287/extract/000239579451403001026_Titan_Andrey_S319_G13_V1-1_3nd_320-11_005_ali_DW_particles.mrcs J1/imported/000239579451403001026_Titan_Andrey_S319_G13_V1-1_3nd_320-11_005_ali_DW.mrc   254.000000  1243.000000   133.023210   119.382383    -33.89520     -0.83162     -0.83162 15999.692383 15731.608398   243.309570     0.000000     0.000000            1            1            1          155     0.805182 2.393388e+05     0.060268          127 
000023@J287/extract/000239579451403001026_Titan_Andrey_S319_G13_V1-1_3nd_320-11_005_ali_DW_particles.mrcs J1/imported/000239579451403001026_Titan_Andrey_S319_G13_V1-1_3nd_320-11_005_ali_DW.mrc  5295.000000  3571.000000   152.449566   106.145386    42.648428     -3.30962     0.820384 16103.493164 15835.409180   243.309570     0.000000     0.000000            1            2            1          155     0.808634 2.388884e+05     0.176474           39 
000031@J287/extract/000239579451403001026_Titan_Andrey_S319_G13_V1-1_3nd_320-11_005_ali_DW_particles.mrcs J1/imported/000239579451403001026_Titan_Andrey_S319_G13_V1-1_3nd_320-11_005_ali_DW.mrc  1842.000000   658.000000    62.847157   123.236192    50.658150     1.646384     2.472384 15949.333008 15681.249023   243.309570     0.000000     0.000000            1            1            1          155     0.807698 2.390284e+05     0.076908          134 
000034@J287/extract/000239579451403001026_Titan_Andrey_S319_G13_V1-1_3nd_320-11_005_ali_DW_particles.mrcs J1/imported/000239579451403001026_Titan_Andrey_S319_G13_V1-1_3nd_320-11_005_ali_DW.mrc   292.000000  2232.000000    -75.60925    97.397008    -86.21894     -4.96162     -4.96162 15935.973633 15667.889648   243.309570     0.000000     0.000000            1            2            1          155     0.790764 2.391659e+05     0.076859          149 
000043@J287/extract/000239579451403001026_Titan_Andrey_S319_G13_V1-1_3nd_320-11_005_ali_DW_particles.mrcs J1/imported/000239579451403001026_Titan_Andrey_S319_G13_V1-1_3nd_320-11_005_ali_DW.mrc  2975.000000  2615.000000   135.998714   134.342831    -35.63904     -0.00562     -0.00562 15886.615234 15618.531250   243.309570     0.000000     0.000000            1            1            1          155     0.813273 2.390565e+05     0.174199           32 
000044@J287/extract/000239579451403001026_Titan_Andrey_S319_G13_V1-1_3nd_320-11_005_ali_DW_particles.mrcs J1/imported/000239579451403001026_Titan_Andrey_S319_G13_V1-1_3nd_320-11_005_ali_DW.mrc  4085.000000  3182.000000   -105.04205    90.939491   -164.95177     -0.00562     -0.83162 15994.898438 15726.814453   243.309570     0.000000     0.000000            1            2            1          155     0.806294 2.388378e+05     0.081805           32 
000045@J287/extract/000239579451403001026_Titan_Andrey_S319_G13_V1-1_3nd_320-11_005_ali_DW_particles.mrcs J1/imported/000239579451403001026_Titan_Andrey_S319_G13_V1-1_3nd_320-11_005_ali_DW.mrc  5107.000000  3146.000000    -78.50466   150.616812     2.844897     -0.00562     1.646384 16039.831055 15771.747070   243.309570     0.000000     0.000000            1            1            1          155     0.801412 2.388378e+05     0.065658           36 
000048@J287/extract/000239579451403001026_Titan_Andrey_S319_G13_V1-1_3nd_320-11_005_ali_DW_particles.mrcs J1/imported/000239579451403001026_Titan_Andrey_S319_G13_V1-1_3nd_320-11_005_ali_DW.mrc   918.000000  1397.000000    74.492266    61.626881    33.823053     -0.83162     -0.00562 15940.641602 15672.557617   243.309570     0.000000     0.000000            1            2            1          155     0.810207 2.387830e+05     0.109727           31 
000049@J287/extract/000239579451403001026_Titan_Andrey_S319_G13_V1-1_3nd_320-11_005_ali_DW_particles.mrcs J1/imported/000239579451403001026_Titan_Andrey_S319_G13_V1-1_3nd_320-11_005_ali_DW.mrc  3659.000000  3644.000000    51.223479   102.616388    78.539940     0.820384     4.124384 16074.383789 15806.299805   243.309570     0.000000     0.000000            1            1            1          155     0.810223 2.389353e+05     0.200578           29 
000051@J287/extract/000239579451403001026_Titan_Andrey_S319_G13_V1-1_3nd_320-11_005_ali_DW_particles.mrcs J1/imported/000239579451403001026_Titan_Andrey_S319_G13_V1-1_3nd_320-11_005_ali_DW.mrc  3835.000000  2871.000000   128.516415    97.822072   117.928160     1.646384     0.820384 15929.858398 15661.774414   243.309570     0.000000     0.000000            1            2            1          155     0.812371 2.391632e+05     0.177308           27 
000001@J287/extract/000240702625664414307_Titan_Andrey_S319_G13_V1-1_2nd_143-28_008_ali_DW_particles.mrcs J1/imported/000240702625664414307_Titan_Andrey_S319_G13_V1-1_2nd_143-28_008_ali_DW.mrc  2331.000000  3163.000000   -171.11822    89.084150   141.434492     -0.00562     -0.83162  9098.330078  8499.254883     -7.20545     0.000000     0.000000            1            2            1          156     0.830478 2.382247e+05     0.231173           39 
000007@J287/extract/000240702625664414307_Titan_Andrey_S319_G13_V1-1_2nd_143-28_008_ali_DW_particles.mrcs J1/imported/000240702625664414307_Titan_Andrey_S319_G13_V1-1_2nd_143-28_008_ali_DW.mrc  1907.000000  2522.000000   -176.63996   135.647945    -79.74466     4.124384     -0.83162  9100.152344  8501.077148     -7.20545     0.000000     0.000000            1            1            1          156     0.805216 2.386574e+05     0.199818           65 
000014@J287/extract/000240702625664414307_Titan_Andrey_S319_G13_V1-1_2nd_143-28_008_ali_DW_particles.mrcs J1/imported/000240702625664414307_Titan_Andrey_S319_G13_V1-1_2nd_143-28_008_ali_DW.mrc  4546.000000   662.000000   146.689782    89.235452    22.082739     -3.30962     4.950384  9248.521484  8649.446289     -7.20545     0.000000     0.000000            1            2            1          156     0.800624 2.389800e+05     0.137377           36 
000016@J287/extract/000240702625664414307_Titan_Andrey_S319_G13_V1-1_2nd_143-28_008_ali_DW_particles.mrcs J1/imported/000240702625664414307_Titan_Andrey_S319_G13_V1-1_2nd_143-28_008_ali_DW.mrc  4345.000000  3359.000000    21.559872    94.448812   153.139023     -2.48362     -1.65762  9172.924805  8573.849609     -7.20545     0.000000     0.000000            1            1            1          156     0.800830 2.383329e+05     0.142788           35 
000017@J287/extract/000240702625664414307_Titan_Andrey_S319_G13_V1-1_2nd_143-28_008_ali_DW_particles.mrcs J1/imported/000240702625664414307_Titan_Andrey_S319_G13_V1-1_2nd_143-28_008_ali_DW.mrc  3843.000000   388.000000     8.860195    81.321806    89.191974     -0.83162     -0.83162  9251.095703  8652.020508     -7.20545     0.000000     0.000000            1            2            1          156     0.804072 2.384275e+05     0.230647          174 
000020@J287/extract/000240702625664414307_Titan_Andrey_S319_G13_V1-1_2nd_143-28_008_ali_DW_particles.mrcs J1/imported/000240702625664414307_Titan_Andrey_S319_G13_V1-1_2nd_143-28_008_ali_DW.mrc  4080.000000  2928.000000   174.857009   111.104775    -68.33206     -2.48362    -10.74362  9137.760742  8538.685547     -7.20545     0.000000     0.000000            1            1            1          156     0.803910 2.386540e+05     0.109472           31 
000021@J287/extract/000240702625664414307_Titan_Andrey_S319_G13_V1-1_2nd_143-28_008_ali_DW_particles.mrcs J1/imported/000240702625664414307_Titan_Andrey_S319_G13_V1-1_2nd_143-28_008_ali_DW.mrc  1378.000000  3426.000000   -128.51727   143.759594   -169.03759     0.820384     -0.83162  9114.386719  8515.311523     -7.20545     0.000000     0.000000            1            2            1          156     0.804976 2.386155e+05     0.164691           34 
000028@J287/extract/000240702625664414307_Titan_Andrey_S319_G13_V1-1_2nd_143-28_008_ali_DW_particles.mrcs J1/imported/000240702625664414307_Titan_Andrey_S319_G13_V1-1_2nd_143-28_008_ali_DW.mrc  1031.000000  2551.000000   152.629945   124.872260   166.477157     -0.83162     -0.00562  9135.262695  8536.187500     -7.20545     0.000000     0.000000            1            1            1          156     0.802614 2.386395e+05     0.182736           37 
000030@J287/extract/000240702625664414307_Titan_Andrey_S319_G13_V1-1_2nd_143-28_008_ali_DW_particles.mrcs J1/imported/000240702625664414307_Titan_Andrey_S319_G13_V1-1_2nd_143-28_008_ali_DW.mrc  1772.000000  3864.000000   -169.66204    70.877676   -171.72171     -5.78762     -8.26562  9114.320312  8515.245117     -7.20545     0.000000     0.000000            1            2            1          156     0.791648 2.387471e+05     0.088139           49 
000033@J287/extract/000240702625664414307_Titan_Andrey_S319_G13_V1-1_2nd_143-28_008_ali_DW_particles.mrcs J1/imported/000240702625664414307_Titan_Andrey_S319_G13_V1-1_2nd_143-28_008_ali_DW.mrc  5434.000000  3639.000000   -164.08115    87.912970   -106.17679     -0.83162     1.646384  9249.303711  8650.228516     -7.20545     0.000000     0.000000            1            1            1          156     0.812191 2.386668e+05     0.052545           60 
000035@J287/extract/000240702625664414307_Titan_Andrey_S319_G13_V1-1_2nd_143-28_008_ali_DW_particles.mrcs J1/imported/000240702625664414307_Titan_Andrey_S319_G13_V1-1_2nd_143-28_008_ali_DW.mrc  3944.000000  3884.000000   177.605784    64.452469    -12.12861     -0.00562     0.820384  9186.212891  8587.137695     -7.20545     0.000000     0.000000            1            2            1          156     0.813148 2.386798e+05     0.347527           17 
000003@J287/extract/000241819270468766697_Titan_Andrey_S319_G13_V1-1_2nd_146-8_002_ali_DW_particles.mrcs J1/imported/000241819270468766697_Titan_Andrey_S319_G13_V1-1_2nd_146-8_002_ali_DW.mrc  4155.000000  1250.000000   -166.82464    68.353795    -70.52231     -1.65762     2.472384 11056.512695 10140.328125    -29.17332     0.000000     0.000000            1            2            1          157     0.799374 2.386554e+05     0.141121           33 
000010@J287/extract/000241819270468766697_Titan_Andrey_S319_G13_V1-1_2nd_146-8_002_ali_DW_particles.mrcs J1/imported/000241819270468766697_Titan_Andrey_S319_G13_V1-1_2nd_146-8_002_ali_DW.mrc  3697.000000  1998.000000   114.257849    83.653885    71.166263     -0.00562     -0.83162 11005.734375 10089.549805    -29.17332     0.000000     0.000000            1            1            1          157     0.810339 2.383938e+05     0.090430           34 
000012@J287/extract/000241819270468766697_Titan_Andrey_S319_G13_V1-1_2nd_146-8_002_ali_DW_particles.mrcs J1/imported/000241819270468766697_Titan_Andrey_S319_G13_V1-1_2nd_146-8_002_ali_DW.mrc  2841.000000  3336.000000   -169.70866    87.893823    -83.58803     -1.65762     -0.00562 10989.256836 10073.072266    -29.17332     0.000000     0.000000            1            2            1          157     0.805686 2.384491e+05     0.159280           30 
000018@J287/extract/000241819270468766697_Titan_Andrey_S319_G13_V1-1_2nd_146-8_002_ali_DW_particles.mrcs J1/imported/000241819270468766697_Titan_Andrey_S319_G13_V1-1_2nd_146-8_002_ali_DW.mrc  4989.000000   421.000000   157.879377    79.554775    89.429625     0.820384     -0.00562 11129.446289 10213.261719    -29.17332     0.000000     0.000000            1            1            1          157     0.790310 2.383619e+05     0.101726           29 
000020@J287/extract/000241819270468766697_Titan_Andrey_S319_G13_V1-1_2nd_146-8_002_ali_DW_particles.mrcs J1/imported/000241819270468766697_Titan_Andrey_S319_G13_V1-1_2nd_146-8_002_ali_DW.mrc  3443.000000  3962.000000    -65.13754    58.983268   -105.05261     3.298384     -2.48362 10968.752930 10052.568359    -29.17332     0.000000     0.000000            1            2            1          157     0.818637 2.384213e+05     0.066067          102 
000021@J287/extract/000241819270468766697_Titan_Andrey_S319_G13_V1-1_2nd_146-8_002_ali_DW_particles.mrcs J1/imported/000241819270468766697_Titan_Andrey_S319_G13_V1-1_2nd_146-8_002_ali_DW.mrc  4006.000000  3804.000000    -12.37895    42.758290   -111.88138     -0.00562     -0.83162 10961.888672 10045.704102    -29.17332     0.000000     0.000000            1            1            1          157     0.806183 2.382396e+05     0.077286           37 
000023@J287/extract/000241819270468766697_Titan_Andrey_S319_G13_V1-1_2nd_146-8_002_ali_DW_particles.mrcs J1/imported/000241819270468766697_Titan_Andrey_S319_G13_V1-1_2nd_146-8_002_ali_DW.mrc  5495.000000  3924.000000   -116.00122    71.369299   -133.05547     1.646384     -3.30962 10992.294922 10076.110352    -29.17332     0.000000     0.000000            1            2            1          157     0.806804 2.383337e+05     0.093736           78 
000024@J287/extract/000241819270468766697_Titan_Andrey_S319_G13_V1-1_2nd_146-8_002_ali_DW_particles.mrcs J1/imported/000241819270468766697_Titan_Andrey_S319_G13_V1-1_2nd_146-8_002_ali_DW.mrc   250.000000  1768.000000    48.700760   123.421297    -11.37285     -1.65762     -3.30962 11140.833984 10224.649414    -29.17332     0.000000     0.000000            1            1            1          157     0.795693 2.384019e+05     0.124787           56 
000029@J287/extract/000241819270468766697_Titan_Andrey_S319_G13_V1-1_2nd_146-8_002_ali_DW_particles.mrcs J1/imported/000241819270468766697_Titan_Andrey_S319_G13_V1-1_2nd_146-8_002_ali_DW.mrc  3233.000000  1325.000000   134.276952    38.104422    48.886954     -0.00562     2.472384 11062.893555 10146.708984    -29.17332     0.000000     0.000000            1            2            1          157     0.828507 2.380999e+05     0.717138           45 
000030@J287/extract/000241819270468766697_Titan_Andrey_S319_G13_V1-1_2nd_146-8_002_ali_DW_particles.mrcs J1/imported/000241819270468766697_Titan_Andrey_S319_G13_V1-1_2nd_146-8_002_ali_DW.mrc  5303.000000  1627.000000   101.105381    57.034707    22.645314     -0.00562     -2.48362 10987.998047 10071.813477    -29.17332     0.000000     0.000000            1            1            1          157     0.780647 2.385810e+05     0.270294           54 
000033@J287/extract/000241819270468766697_Titan_Andrey_S319_G13_V1-1_2nd_146-8_002_ali_DW_particles.mrcs J1/imported/000241819270468766697_Titan_Andrey_S319_G13_V1-1_2nd_146-8_002_ali_DW.mrc  1366.000000  1973.000000   -158.33651    68.392424   -130.66264     -0.83162     0.820384 11072.890625 10156.706055    -29.17332     0.000000     0.000000            1            2            1          157     0.806456 2.383930e+05     0.109891           45 
000035@J287/extract/000241819270468766697_Titan_Andrey_S319_G13_V1-1_2nd_146-8_002_ali_DW_particles.mrcs J1/imported/000241819270468766697_Titan_Andrey_S319_G13_V1-1_2nd_146-8_002_ali_DW.mrc   779.000000  1841.000000    98.600287    72.916478    73.145629     -0.83162     -0.83162 11108.305664 10192.121094    -29.17332     0.000000     0.000000            1            1            1          157     0.801819 2.385679e+05     0.040028           99 
000039@J287/extract/000241819270468766697_Titan_Andrey_S319_G13_V1-1_2nd_146-8_002_ali_DW_particles.mrcs J1/imported/000241819270468766697_Titan_Andrey_S319_G13_V1-1_2nd_146-8_002_ali_DW.mrc  4906.000000  2321.000000   -145.93387   103.703751     7.915367     1.646384     2.472384 10963.187500 10047.002930    -29.17332     0.000000     0.000000            1            2            1          157     0.809511 2.382634e+05     0.069137          108 
000042@J287/extract/000241819270468766697_Titan_Andrey_S319_G13_V1-1_2nd_146-8_002_ali_DW_particles.mrcs J1/imported/000241819270468766697_Titan_Andrey_S319_G13_V1-1_2nd_146-8_002_ali_DW.mrc  3625.000000  2730.000000    18.943574   128.048846    65.046463     4.950384     4.950384 10976.774414 10060.589844    -29.17332     0.000000     0.000000            1            1            1          157     0.810754 2.383155e+05     0.255984          116 
000044@J287/extract/000241819270468766697_Titan_Andrey_S319_G13_V1-1_2nd_146-8_002_ali_DW_particles.mrcs J1/imported/000241819270468766697_Titan_Andrey_S319_G13_V1-1_2nd_146-8_002_ali_DW.mrc  3771.000000  3531.000000   -137.91000   131.117014     5.745848     6.602384     -9.09162 10963.811523 10047.626953    -29.17332     0.000000     0.000000            1            2            1          157     0.809060 2.384402e+05     0.109548           68 
000045@J287/extract/000241819270468766697_Titan_Andrey_S319_G13_V1-1_2nd_146-8_002_ali_DW_particles.mrcs J1/imported/000241819270468766697_Titan_Andrey_S319_G13_V1-1_2nd_146-8_002_ali_DW.mrc  2728.000000   680.000000    -21.37034    19.945860    97.364965     -8.26562     -0.83162 11120.440430 10204.255859    -29.17332     0.000000     0.000000            1            1            1          157     0.795921 2.385185e+05     0.157020           51 
000047@J287/extract/000241819270468766697_Titan_Andrey_S319_G13_V1-1_2nd_146-8_002_ali_DW_particles.mrcs J1/imported/000241819270468766697_Titan_Andrey_S319_G13_V1-1_2nd_146-8_002_ali_DW.mrc  4675.000000  2800.000000   130.142993   114.041643    -86.39939     -0.83162     -0.00562 10958.226562 10042.041992    -29.17332     0.000000     0.000000            1            2            1          157     0.810782 2.382979e+05     0.201055           88 
000048@J287/extract/000241819270468766697_Titan_Andrey_S319_G13_V1-1_2nd_146-8_002_ali_DW_particles.mrcs J1/imported/000241819270468766697_Titan_Andrey_S319_G13_V1-1_2nd_146-8_002_ali_DW.mrc   414.000000  1991.000000    63.676054    86.839739   103.011233     0.820384     -5.78762 11127.113281 10210.928711    -29.17332     0.000000     0.000000            1            1            1          157     0.801607 2.384124e+05     0.085654           32 
000002@J287/extract/000242582927610707445_Titan_Andrey_S319_G13_V1-1_3nd_332-12_003_ali_DW_particles.mrcs J1/imported/000242582927610707445_Titan_Andrey_S319_G13_V1-1_3nd_332-12_003_ali_DW.mrc  1150.000000  1076.000000   -147.11621    78.408075   109.189194     -1.65762     -0.83162 14255.110352 13750.999023    -38.97516     0.000000     0.000000            1            2            1          158     0.813215 2.392567e+05     0.125907           42 
000005@J287/extract/000242582927610707445_Titan_Andrey_S319_G13_V1-1_3nd_332-12_003_ali_DW_particles.mrcs J1/imported/000242582927610707445_Titan_Andrey_S319_G13_V1-1_3nd_332-12_003_ali_DW.mrc  3722.000000  3284.000000   126.907924    82.275262   -105.18330     -1.65762     4.124384 14280.766602 13776.655273    -38.97516     0.000000     0.000000            1            1            1          158     0.809979 2.395276e+05     0.236825           36 
000009@J287/extract/000242582927610707445_Titan_Andrey_S319_G13_V1-1_3nd_332-12_003_ali_DW_particles.mrcs J1/imported/000242582927610707445_Titan_Andrey_S319_G13_V1-1_3nd_332-12_003_ali_DW.mrc  1002.000000  3266.000000    28.325595    60.820105    10.803905     -0.00562     0.820384 14196.696289 13692.584961    -38.97516     0.000000     0.000000            1            2            1          158     0.812665 2.393200e+05     0.063879           18 
000014@J287/extract/000242582927610707445_Titan_Andrey_S319_G13_V1-1_3nd_332-12_003_ali_DW_particles.mrcs J1/imported/000242582927610707445_Titan_Andrey_S319_G13_V1-1_3nd_332-12_003_ali_DW.mrc  4063.000000   536.000000    -84.10713   141.345131   -124.28465     4.124384     -0.83162 14459.751953 13955.640625    -38.97516     0.000000     0.000000            1            1            1          158     0.810530 2.395672e+05     0.063443           77 
000023@J287/extract/000242582927610707445_Titan_Andrey_S319_G13_V1-1_3nd_332-12_003_ali_DW_particles.mrcs J1/imported/000242582927610707445_Titan_Andrey_S319_G13_V1-1_3nd_332-12_003_ali_DW.mrc   287.000000   899.000000    37.010227   170.514509    -65.37442     -6.61362     -0.83162 14250.307617 13746.196289    -38.97516     0.000000     0.000000            1            2            1          158     0.805395 2.398573e+05     0.301543           14 
000027@J287/extract/000242582927610707445_Titan_Andrey_S319_G13_V1-1_3nd_332-12_003_ali_DW_particles.mrcs J1/imported/000242582927610707445_Titan_Andrey_S319_G13_V1-1_3nd_332-12_003_ali_DW.mrc  3112.000000  3632.000000   -103.76863    99.360670    -88.09470     -3.30962     4.950384 14321.072266 13816.960938    -38.97516     0.000000     0.000000            1            1            1          158     0.809578 2.394796e+05     0.090424           41 
000036@J287/extract/000242582927610707445_Titan_Andrey_S319_G13_V1-1_3nd_332-12_003_ali_DW_particles.mrcs J1/imported/000242582927610707445_Titan_Andrey_S319_G13_V1-1_3nd_332-12_003_ali_DW.mrc  3936.000000  3920.000000   -101.52823   128.488457    -11.46929     -0.00562     -2.48362 14403.354492 13899.243164    -38.97516     0.000000     0.000000            1            2            1          158     0.809327 2.395344e+05     0.074583           21 
000038@J287/extract/000242582927610707445_Titan_Andrey_S319_G13_V1-1_3nd_332-12_003_ali_DW_particles.mrcs J1/imported/000242582927610707445_Titan_Andrey_S319_G13_V1-1_3nd_332-12_003_ali_DW.mrc   487.000000  2147.000000    23.066090   170.615261    25.396998     2.472384     2.472384 14171.729492 13667.618164    -38.97516     0.000000     0.000000            1            1            1          158     0.808722 2.394195e+05     0.375644           21 
000039@J287/extract/000242582927610707445_Titan_Andrey_S319_G13_V1-1_3nd_332-12_003_ali_DW_particles.mrcs J1/imported/000242582927610707445_Titan_Andrey_S319_G13_V1-1_3nd_332-12_003_ali_DW.mrc  2791.000000  3364.000000   177.616545    74.599270    -40.25739     0.820384     0.820384 14272.883789 13768.772461    -38.97516     0.000000     0.000000            1            2            1          158     0.822018 2.395250e+05     0.156112           73 
000040@J287/extract/000242582927610707445_Titan_Andrey_S319_G13_V1-1_3nd_332-12_003_ali_DW_particles.mrcs J1/imported/000242582927610707445_Titan_Andrey_S319_G13_V1-1_3nd_332-12_003_ali_DW.mrc  2518.000000   483.000000    -85.35771    91.253867   -153.73551     1.646384     1.646384 14402.215820 13898.104492    -38.97516     0.000000     0.000000            1            1            1          158     0.812655 2.394488e+05     0.202255           23 
000047@J287/extract/000242582927610707445_Titan_Andrey_S319_G13_V1-1_3nd_332-12_003_ali_DW_particles.mrcs J1/imported/000242582927610707445_Titan_Andrey_S319_G13_V1-1_3nd_332-12_003_ali_DW.mrc  4928.000000  2271.000000    21.400020    67.547987   111.914739     -0.00562     1.646384 14324.741211 13820.629883    -38.97516     0.000000     0.000000            1            2            1          158     0.815211 2.396585e+05     0.296663          127 
000004@J287/extract/000243562846399181516_Titan_Andrey_S319_G13_V1-1_3nd_323-20_000_ali_DW_particles.mrcs J1/imported/000243562846399181516_Titan_Andrey_S319_G13_V1-1_3nd_323-20_000_ali_DW.mrc  1304.000000   722.000000   168.964732   132.502481    -96.29873     -1.65762     0.820384 14484.519531 14285.602539    -12.38794     0.000000     0.000000            1            2            1          159     0.795107 2.384709e+05     0.287165           58 
000005@J287/extract/000243562846399181516_Titan_Andrey_S319_G13_V1-1_3nd_323-20_000_ali_DW_particles.mrcs J1/imported/000243562846399181516_Titan_Andrey_S319_G13_V1-1_3nd_323-20_000_ali_DW.mrc  2195.000000   804.000000    -70.98849    72.074942   -118.11290     -2.48362     -4.13562 14430.072266 14231.155273    -12.38794     0.000000     0.000000            1            1            1          159     0.811588 2.384003e+05     0.077823           32 
000013@J287/extract/000243562846399181516_Titan_Andrey_S319_G13_V1-1_3nd_323-20_000_ali_DW_particles.mrcs J1/imported/000243562846399181516_Titan_Andrey_S319_G13_V1-1_3nd_323-20_000_ali_DW.mrc   858.000000  2219.000000   148.340856    37.962277   -138.89177     -2.48362     0.820384 14518.162109 14319.245117    -12.38794     0.000000     0.000000            1            2            1          159     0.817763 2.382308e+05     0.083250           76 
000021@J287/extract/000243562846399181516_Titan_Andrey_S319_G13_V1-1_3nd_323-20_000_ali_DW_particles.mrcs J1/imported/000243562846399181516_Titan_Andrey_S319_G13_V1-1_3nd_323-20_000_ali_DW.mrc  1791.000000  1522.000000    -12.23670    96.879662    -83.64921     -8.26562     0.820384 14439.896484 14240.979492    -12.38794     0.000000     0.000000            1            1            1          159     0.802293 2.384304e+05     0.036566          109 
000026@J287/extract/000243562846399181516_Titan_Andrey_S319_G13_V1-1_3nd_323-20_000_ali_DW_particles.mrcs J1/imported/000243562846399181516_Titan_Andrey_S319_G13_V1-1_3nd_323-20_000_ali_DW.mrc  5559.000000  2417.000000    33.176997    31.858787   -114.35656     3.298384     -2.48362 14523.889648 14324.972656    -12.38794     0.000000     0.000000            1            2            1          159     0.798812 2.385228e+05     0.112143          125 
000027@J287/extract/000243562846399181516_Titan_Andrey_S319_G13_V1-1_3nd_323-20_000_ali_DW_particles.mrcs J1/imported/000243562846399181516_Titan_Andrey_S319_G13_V1-1_3nd_323-20_000_ali_DW.mrc  1635.000000  1050.000000   149.252024    61.932287    -22.89120     -0.00562     -0.00562 14449.218750 14250.301758    -12.38794     0.000000     0.000000            1            1            1          159     0.806877 2.384023e+05     0.065984           53 
000029@J287/extract/000243562846399181516_Titan_Andrey_S319_G13_V1-1_3nd_323-20_000_ali_DW_particles.mrcs J1/imported/000243562846399181516_Titan_Andrey_S319_G13_V1-1_3nd_323-20_000_ali_DW.mrc  1982.000000   807.000000    -65.06864    22.425957   139.313282     1.646384     0.820384 14436.401367 14237.484375    -12.38794     0.000000     0.000000            1            2            1          159     0.803335 2.381870e+05     0.229945           53 
000031@J287/extract/000243562846399181516_Titan_Andrey_S319_G13_V1-1_3nd_323-20_000_ali_DW_particles.mrcs J1/imported/000243562846399181516_Titan_Andrey_S319_G13_V1-1_3nd_323-20_000_ali_DW.mrc  1248.000000  3362.000000   179.025148    68.333373   -175.27972     -0.00562     0.820384 14647.828125 14448.911133    -12.38794     0.000000     0.000000            1            1            1          159     0.809610 2.384206e+05     0.249659           30 
000037@J287/extract/000243562846399181516_Titan_Andrey_S319_G13_V1-1_3nd_323-20_000_ali_DW_particles.mrcs J1/imported/000243562846399181516_Titan_Andrey_S319_G13_V1-1_3nd_323-20_000_ali_DW.mrc  2608.000000  2700.000000   -111.06513   115.601309    -95.64108     1.646384     0.820384 14470.508789 14271.591797    -12.38794     0.000000     0.000000            1            2            1          159     0.802190 2.383704e+05     0.186264           23 
000039@J287/extract/000243562846399181516_Titan_Andrey_S319_G13_V1-1_3nd_323-20_000_ali_DW_particles.mrcs J1/imported/000243562846399181516_Titan_Andrey_S319_G13_V1-1_3nd_323-20_000_ali_DW.mrc   652.000000  2287.000000    48.500822   110.096535    -11.46348     -0.83162     -3.30962 14534.822266 14335.905273    -12.38794     0.000000     0.000000            1            1            1          159     0.794786 2.385337e+05     0.128947           57 
000042@J287/extract/000243562846399181516_Titan_Andrey_S319_G13_V1-1_3nd_323-20_000_ali_DW_particles.mrcs J1/imported/000243562846399181516_Titan_Andrey_S319_G13_V1-1_3nd_323-20_000_ali_DW.mrc  2837.000000  1131.000000   161.976510    57.736704   170.039243     -0.83162     -1.65762 14408.081055 14209.164062    -12.38794     0.000000     0.000000            1            2            1          159     0.811532 2.381206e+05     0.233674          100 
000053@J287/extract/000243562846399181516_Titan_Andrey_S319_G13_V1-1_3nd_323-20_000_ali_DW_particles.mrcs J1/imported/000243562846399181516_Titan_Andrey_S319_G13_V1-1_3nd_323-20_000_ali_DW.mrc  2785.000000   869.000000   -120.32252    77.494410   -136.74583     0.820384     5.776384 14422.068359 14223.151367    -12.38794     0.000000     0.000000            1            1            1          159     0.823063 2.382149e+05     0.101705           49 
000003@J287/extract/000246704019726655748_Titan_Andrey_S319_G13_V1-1_97-8_008_ali_DW_particles.mrcs J1/imported/000246704019726655748_Titan_Andrey_S319_G13_V1-1_97-8_008_ali_DW.mrc  5340.000000   952.000000   158.259325   130.957961    -56.70942     -4.96162     -3.30962 17675.203125 16939.492188     -8.25026     0.000000     0.000000            1            1            1          160     0.799528 2.387862e+05     0.222647           81 
000004@J287/extract/000246704019726655748_Titan_Andrey_S319_G13_V1-1_97-8_008_ali_DW_particles.mrcs J1/imported/000246704019726655748_Titan_Andrey_S319_G13_V1-1_97-8_008_ali_DW.mrc  5224.000000  2362.000000    -23.72825   125.070224    92.345975     -1.65762     -0.83162 17718.251953 16982.541016     -8.25026     0.000000     0.000000            1            2            1          160     0.801169 2.385234e+05     0.326156           26 
000011@J287/extract/000246704019726655748_Titan_Andrey_S319_G13_V1-1_97-8_008_ali_DW_particles.mrcs J1/imported/000246704019726655748_Titan_Andrey_S319_G13_V1-1_97-8_008_ali_DW.mrc  4279.000000  3028.000000    -60.21935   103.695685    -93.64457     4.124384     -3.30962 17718.099609 16982.388672     -8.25026     0.000000     0.000000            1            1            1          160     0.810607 2.389311e+05     0.050193          276 
000013@J287/extract/000246704019726655748_Titan_Andrey_S319_G13_V1-1_97-8_008_ali_DW_particles.mrcs J1/imported/000246704019726655748_Titan_Andrey_S319_G13_V1-1_97-8_008_ali_DW.mrc   848.000000  1370.000000   141.588891   131.097729    -22.65108     -0.83162     2.472384 17591.044922 16855.333984     -8.25026     0.000000     0.000000            1            2            1          160     0.811037 2.384687e+05     0.170945           15 
000022@J287/extract/000246704019726655748_Titan_Andrey_S319_G13_V1-1_97-8_008_ali_DW_particles.mrcs J1/imported/000246704019726655748_Titan_Andrey_S319_G13_V1-1_97-8_008_ali_DW.mrc  1381.000000  1927.000000   111.961250   140.931934    94.191700     4.124384     -2.48362 17576.697266 16840.986328     -8.25026     0.000000     0.000000            1            1            1          160     0.813511 2.383089e+05     0.161056          229 
000025@J287/extract/000246704019726655748_Titan_Andrey_S319_G13_V1-1_97-8_008_ali_DW_particles.mrcs J1/imported/000246704019726655748_Titan_Andrey_S319_G13_V1-1_97-8_008_ali_DW.mrc  1790.000000  1639.000000    -41.19322    48.872658   -108.64457     -0.00562     2.472384 17554.841797 16819.130859     -8.25026     0.000000     0.000000            1            2            1          160     0.814067 2.382830e+05     0.176873          105 
000026@J287/extract/000246704019726655748_Titan_Andrey_S319_G13_V1-1_97-8_008_ali_DW_particles.mrcs J1/imported/000246704019726655748_Titan_Andrey_S319_G13_V1-1_97-8_008_ali_DW.mrc  4719.000000  2697.000000    57.884799    74.788891   -101.38220     4.950384     -0.00562 17709.976562 16974.265625     -8.25026     0.000000     0.000000            1            1            1          160     0.804488 2.384785e+05     0.045446          111 
000027@J287/extract/000246704019726655748_Titan_Andrey_S319_G13_V1-1_97-8_008_ali_DW_particles.mrcs J1/imported/000246704019726655748_Titan_Andrey_S319_G13_V1-1_97-8_008_ali_DW.mrc  5429.000000   351.000000    -33.68748   126.448170    50.915807     -0.83162     -0.83162 17701.556641 16965.845703     -8.25026     0.000000     0.000000            1            2            1          160     0.792387 2.387740e+05     0.157227           15 
000028@J287/extract/000246704019726655748_Titan_Andrey_S319_G13_V1-1_97-8_008_ali_DW_particles.mrcs J1/imported/000246704019726655748_Titan_Andrey_S319_G13_V1-1_97-8_008_ali_DW.mrc  5436.000000   742.000000    -51.57631    89.369124   101.453687     0.820384     -2.48362 17686.589844 16950.878906     -8.25026     0.000000     0.000000            1            1            1          160     0.793021 2.386521e+05     0.096050           16 
000034@J287/extract/000246704019726655748_Titan_Andrey_S319_G13_V1-1_97-8_008_ali_DW_particles.mrcs J1/imported/000246704019726655748_Titan_Andrey_S319_G13_V1-1_97-8_008_ali_DW.mrc  5249.000000  1986.000000   -175.34638    97.462749    25.251711     0.820384     -0.00562 17687.863281 16952.152344     -8.25026     0.000000     0.000000            1            2            1          160     0.800812 2.383933e+05     0.314742           10 
000036@J287/extract/000246704019726655748_Titan_Andrey_S319_G13_V1-1_97-8_008_ali_DW_particles.mrcs J1/imported/000246704019726655748_Titan_Andrey_S319_G13_V1-1_97-8_008_ali_DW.mrc  4372.000000   213.000000   -178.15322    99.882291   135.922351     1.646384     4.124384 17619.083984 16883.373047     -8.25026     0.000000     0.000000            1            1            1          160     0.815765 2.385084e+05     0.117895           78 
000038@J287/extract/000246704019726655748_Titan_Andrey_S319_G13_V1-1_97-8_008_ali_DW_particles.mrcs J1/imported/000246704019726655748_Titan_Andrey_S319_G13_V1-1_97-8_008_ali_DW.mrc  4473.000000  3331.000000   150.631659    36.397144   112.334053     1.646384     0.820384 17778.560547 17042.849609     -8.25026     0.000000     0.000000            1            2            1          160     0.795968 2.386397e+05     0.123679           44 
000045@J287/extract/000246704019726655748_Titan_Andrey_S319_G13_V1-1_97-8_008_ali_DW_particles.mrcs J1/imported/000246704019726655748_Titan_Andrey_S319_G13_V1-1_97-8_008_ali_DW.mrc  2483.000000  1424.000000   170.601641    90.283968    53.603244     -4.13562     -0.00562 17541.101562 16805.390625     -8.25026     0.000000     0.000000            1            1            1          160     0.804050 2.385110e+05     0.075643          166 
000048@J287/extract/000246704019726655748_Titan_Andrey_S319_G13_V1-1_97-8_008_ali_DW_particles.mrcs J1/imported/000246704019726655748_Titan_Andrey_S319_G13_V1-1_97-8_008_ali_DW.mrc  1372.000000  1676.000000    -69.75609    20.865702   124.078912     -4.13562     -0.83162 17569.494141 16833.783203     -8.25026     0.000000     0.000000            1            2            1          160     0.800739 2.388216e+05     0.247119           17 
000051@J287/extract/000246704019726655748_Titan_Andrey_S319_G13_V1-1_97-8_008_ali_DW_particles.mrcs J1/imported/000246704019726655748_Titan_Andrey_S319_G13_V1-1_97-8_008_ali_DW.mrc  4768.000000   360.000000    81.930519    85.363783    -39.39593     -4.13562     -1.65762 17643.277344 16907.566406     -8.25026     0.000000     0.000000            1            1            1          160     0.793670 2.388230e+05     0.113642          182 
000004@J287/extract/000247041037033164577_Titan_Andrey_S319_G13_V1-1_125-3_008_ali_DW_particles.mrcs J1/imported/000247041037033164577_Titan_Andrey_S319_G13_V1-1_125-3_008_ali_DW.mrc  5491.000000  1908.000000    -54.83361   159.956510   158.137038     1.646384     0.820384 11178.570312 10556.135742     -8.17068     0.000000     0.000000            1            1            1          161     0.840741 2.386612e+05     0.125812           53 
000007@J287/extract/000247041037033164577_Titan_Andrey_S319_G13_V1-1_125-3_008_ali_DW_particles.mrcs J1/imported/000247041037033164577_Titan_Andrey_S319_G13_V1-1_125-3_008_ali_DW.mrc   320.000000  3221.000000   174.829835    96.261241    -38.33854     -0.83162     -0.00562 10935.333008 10312.898438     -8.17068     0.000000     0.000000            1            2            1          161     0.802168 2.395088e+05     0.123425           92 
000012@J287/extract/000247041037033164577_Titan_Andrey_S319_G13_V1-1_125-3_008_ali_DW_particles.mrcs J1/imported/000247041037033164577_Titan_Andrey_S319_G13_V1-1_125-3_008_ali_DW.mrc  2495.000000   704.000000    44.107009    96.653861    -71.55123     -1.65762     0.820384 10959.007812 10336.573242     -8.17068     0.000000     0.000000            1            1            1          161     0.797877 2.392248e+05     0.241803           30 
000014@J287/extract/000247041037033164577_Titan_Andrey_S319_G13_V1-1_125-3_008_ali_DW_particles.mrcs J1/imported/000247041037033164577_Titan_Andrey_S319_G13_V1-1_125-3_008_ali_DW.mrc   396.000000  1437.000000     -7.32641   143.717237    60.717993     -0.83162     -3.30962 10839.339844 10216.905273     -8.17068     0.000000     0.000000            1            2            1          161     0.806277 2.392507e+05     0.114987          119 
000020@J287/extract/000247041037033164577_Titan_Andrey_S319_G13_V1-1_125-3_008_ali_DW_particles.mrcs J1/imported/000247041037033164577_Titan_Andrey_S319_G13_V1-1_125-3_008_ali_DW.mrc  2216.000000  3159.000000   158.017249   101.173108   -148.69448     8.254384     -4.13562 10916.610352 10294.175781     -8.17068     0.000000     0.000000            1            1            1          161     0.820977 2.390907e+05     0.095051           38 
000029@J287/extract/000247041037033164577_Titan_Andrey_S319_G13_V1-1_125-3_008_ali_DW_particles.mrcs J1/imported/000247041037033164577_Titan_Andrey_S319_G13_V1-1_125-3_008_ali_DW.mrc  4590.000000  3260.000000   -147.53874   123.442064    -35.27249     -0.83162     -1.65762 11127.630859 10505.196289     -8.17068     0.000000     0.000000            1            2            1          161     0.813126 2.390757e+05     0.045797           56 
000030@J287/extract/000247041037033164577_Titan_Andrey_S319_G13_V1-1_125-3_008_ali_DW_particles.mrcs J1/imported/000247041037033164577_Titan_Andrey_S319_G13_V1-1_125-3_008_ali_DW.mrc  3659.000000  3269.000000   140.883166    72.333300     -7.81554     0.820384     1.646384 11023.191406 10400.756836     -8.17068     0.000000     0.000000            1            1            1          161     0.805958 2.391901e+05     0.096996           72 
000032@J287/extract/000247041037033164577_Titan_Andrey_S319_G13_V1-1_125-3_008_ali_DW_particles.mrcs J1/imported/000247041037033164577_Titan_Andrey_S319_G13_V1-1_125-3_008_ali_DW.mrc  1844.000000  3589.000000    -19.04315    58.071439   167.436830     4.124384     4.950384 10933.870117 10311.435547     -8.17068     0.000000     0.000000            1            2            1          161     0.808288 2.390811e+05     0.179029           38 
000034@J287/extract/000247041037033164577_Titan_Andrey_S319_G13_V1-1_125-3_008_ali_DW_particles.mrcs J1/imported/000247041037033164577_Titan_Andrey_S319_G13_V1-1_125-3_008_ali_DW.mrc  3975.000000   572.000000    51.042331    88.204796    11.022723     -0.83162     0.820384 11060.522461 10438.087891     -8.17068     0.000000     0.000000            1            1            1          161     0.815128 2.389800e+05     0.134896           80 
000042@J287/extract/000247041037033164577_Titan_Andrey_S319_G13_V1-1_125-3_008_ali_DW_particles.mrcs J1/imported/000247041037033164577_Titan_Andrey_S319_G13_V1-1_125-3_008_ali_DW.mrc  1571.000000  1862.000000   166.307774    72.147265    44.306465     1.646384     -5.78762 10868.875977 10246.441406     -8.17068     0.000000     0.000000            1            2            1          161     0.816790 2.387221e+05     0.041888          159 
000002@J287/extract/000249742999030879309_Titan_Andrey_S319_G13_V1-1_3nd_271-14_003_ali_DW_particles.mrcs J1/imported/000249742999030879309_Titan_Andrey_S319_G13_V1-1_3nd_271-14_003_ali_DW.mrc  3357.000000  2172.000000     -3.72510    56.692809    -85.40317     -5.78762     -0.00562 10429.800781  9993.645508    -38.69551     0.000000     0.000000            1            2            1          162     0.807618 2.391672e+05     0.120558           17 
000005@J287/extract/000249742999030879309_Titan_Andrey_S319_G13_V1-1_3nd_271-14_003_ali_DW_particles.mrcs J1/imported/000249742999030879309_Titan_Andrey_S319_G13_V1-1_3nd_271-14_003_ali_DW.mrc  3322.000000  1407.000000    -29.20759   138.943113    80.866834     -1.65762     -3.30962 10445.333008 10009.177734    -38.69551     0.000000     0.000000            1            1            1          162     0.804564 2.392298e+05     0.115006           21 
000008@J287/extract/000249742999030879309_Titan_Andrey_S319_G13_V1-1_3nd_271-14_003_ali_DW_particles.mrcs J1/imported/000249742999030879309_Titan_Andrey_S319_G13_V1-1_3nd_271-14_003_ali_DW.mrc  4295.000000  3797.000000   -153.95949    53.476368   -155.17073    -11.56962     -1.65762 10575.279297 10139.124023    -38.69551     0.000000     0.000000            1            2            1          162     0.795093 2.394362e+05     0.227437           78 
000013@J287/extract/000249742999030879309_Titan_Andrey_S319_G13_V1-1_3nd_271-14_003_ali_DW_particles.mrcs J1/imported/000249742999030879309_Titan_Andrey_S319_G13_V1-1_3nd_271-14_003_ali_DW.mrc  2299.000000  1203.000000    78.471772    51.511543    43.344288     -0.00562     1.646384 10468.706055 10032.550781    -38.69551     0.000000     0.000000            1            1            1          162     0.817720 2.392549e+05     0.125214           50 
000017@J287/extract/000249742999030879309_Titan_Andrey_S319_G13_V1-1_3nd_271-14_003_ali_DW_particles.mrcs J1/imported/000249742999030879309_Titan_Andrey_S319_G13_V1-1_3nd_271-14_003_ali_DW.mrc  2468.000000  3060.000000   -178.15322    99.882291   145.297351     -0.00562     -1.65762 10473.825195 10037.669922    -38.69551     0.000000     0.000000            1            2            1          162     0.820180 2.392271e+05     0.145427           65 
000021@J287/extract/000249742999030879309_Titan_Andrey_S319_G13_V1-1_3nd_271-14_003_ali_DW_particles.mrcs J1/imported/000249742999030879309_Titan_Andrey_S319_G13_V1-1_3nd_271-14_003_ali_DW.mrc  3295.000000  2333.000000     3.222887    49.113682     6.612248     -0.00562     -0.83162 10434.349609  9998.194336    -38.69551     0.000000     0.000000            1            1            1          162     0.810197 2.391363e+05     0.135070           20 
000023@J287/extract/000249742999030879309_Titan_Andrey_S319_G13_V1-1_3nd_271-14_003_ali_DW_particles.mrcs J1/imported/000249742999030879309_Titan_Andrey_S319_G13_V1-1_3nd_271-14_003_ali_DW.mrc   235.000000  2757.000000    20.241230   110.344211    21.886938     -1.65762     -0.00562 10434.290039  9998.134766    -38.69551     0.000000     0.000000            1            2            1          162     0.835953 2.391595e+05     0.099713           28 
000025@J287/extract/000249742999030879309_Titan_Andrey_S319_G13_V1-1_3nd_271-14_003_ali_DW_particles.mrcs J1/imported/000249742999030879309_Titan_Andrey_S319_G13_V1-1_3nd_271-14_003_ali_DW.mrc  1860.000000  2086.000000   -145.82447    91.614739   114.805029     -1.65762     -2.48362 10445.891602 10009.736328    -38.69551     0.000000     0.000000            1            1            1          162     0.819955 2.390087e+05     0.264251           21 
000026@J287/extract/000249742999030879309_Titan_Andrey_S319_G13_V1-1_3nd_271-14_003_ali_DW_particles.mrcs J1/imported/000249742999030879309_Titan_Andrey_S319_G13_V1-1_3nd_271-14_003_ali_DW.mrc  3586.000000  3026.000000   -173.94868   101.103659    23.353018     -5.78762     0.820384 10489.780273 10053.625000    -38.69551     0.000000     0.000000            1            2            1          162     0.809613 2.394009e+05     0.321573           25 
000027@J287/extract/000249742999030879309_Titan_Andrey_S319_G13_V1-1_3nd_271-14_003_ali_DW_particles.mrcs J1/imported/000249742999030879309_Titan_Andrey_S319_G13_V1-1_3nd_271-14_003_ali_DW.mrc   304.000000  2498.000000    52.616653   101.381075    -17.07377     -5.78762     0.820384 10433.759766  9997.604492    -38.69551     0.000000     0.000000            1            1            1          162     0.822208 2.392174e+05     0.131890           74 
000035@J287/extract/000249742999030879309_Titan_Andrey_S319_G13_V1-1_3nd_271-14_003_ali_DW_particles.mrcs J1/imported/000249742999030879309_Titan_Andrey_S319_G13_V1-1_3nd_271-14_003_ali_DW.mrc  1411.000000  2973.000000     0.448148    58.127551   -117.19665     2.472384     -2.48362 10456.215820 10020.060547    -38.69551     0.000000     0.000000            1            2            1          162     0.814717 2.390967e+05     0.039716           56 
000039@J287/extract/000249742999030879309_Titan_Andrey_S319_G13_V1-1_3nd_271-14_003_ali_DW_particles.mrcs J1/imported/000249742999030879309_Titan_Andrey_S319_G13_V1-1_3nd_271-14_003_ali_DW.mrc   836.000000  3292.000000   -166.82464    68.353795    -93.02231     -0.83162     0.820384 10454.431641 10018.276367    -38.69551     0.000000     0.000000            1            1            1          162     0.813702 2.392283e+05     0.299472           15 
000003@J287/extract/000251497945348129561_Titan_Andrey_S319_G13_V1-1_3nd_302-17_000_ali_DW_particles.mrcs J1/imported/000251497945348129561_Titan_Andrey_S319_G13_V1-1_3nd_302-17_000_ali_DW.mrc  1096.000000  3249.000000    21.818464   131.092941   117.619455     -3.30962     0.820384 10508.967773 10388.222656     2.968224     0.000000     0.000000            1            1            1          163     0.809419 2.386882e+05     0.185579           21 
000004@J287/extract/000251497945348129561_Titan_Andrey_S319_G13_V1-1_3nd_302-17_000_ali_DW_particles.mrcs J1/imported/000251497945348129561_Titan_Andrey_S319_G13_V1-1_3nd_302-17_000_ali_DW.mrc  3194.000000  2592.000000    -28.08604   132.620623   -117.78919     -2.48362    11.558384 10430.620117 10309.875000     2.968224     0.000000     0.000000            1            2            1          163     0.809838 2.386606e+05     0.057221          197 
000010@J287/extract/000251497945348129561_Titan_Andrey_S319_G13_V1-1_3nd_302-17_000_ali_DW_particles.mrcs J1/imported/000251497945348129561_Titan_Andrey_S319_G13_V1-1_3nd_302-17_000_ali_DW.mrc  4307.000000  2862.000000    -48.23229   160.038733   -134.17823     -0.83162     -2.48362 10485.049805 10364.304688     2.968224     0.000000     0.000000            1            1            1          163     0.802537 2.383162e+05     0.201928           22 
000011@J287/extract/000251497945348129561_Titan_Andrey_S319_G13_V1-1_3nd_302-17_000_ali_DW_particles.mrcs J1/imported/000251497945348129561_Titan_Andrey_S319_G13_V1-1_3nd_302-17_000_ali_DW.mrc  4050.000000   864.000000    -58.60399   143.278136   115.869109     -1.65762     -0.00562 10486.180664 10365.435547     2.968224     0.000000     0.000000            1            2            1          163     0.807577 2.385307e+05     0.059433           88 
000015@J287/extract/000251497945348129561_Titan_Andrey_S319_G13_V1-1_3nd_302-17_000_ali_DW_particles.mrcs J1/imported/000251497945348129561_Titan_Andrey_S319_G13_V1-1_3nd_302-17_000_ali_DW.mrc  3460.000000  3667.000000    84.943208    35.745172   116.890295     -7.43962     -5.78762 10520.364258 10399.619141     2.968224     0.000000     0.000000            1            1            1          163     0.808541 2.386407e+05     0.189283          187 
000028@J287/extract/000251497945348129561_Titan_Andrey_S319_G13_V1-1_3nd_302-17_000_ali_DW_particles.mrcs J1/imported/000251497945348129561_Titan_Andrey_S319_G13_V1-1_3nd_302-17_000_ali_DW.mrc  1400.000000   730.000000   174.895242   127.762617   -169.56307     -2.48362     -4.13562 10490.577148 10369.832031     2.968224     0.000000     0.000000            1            2            1          163     0.809112 2.387430e+05     0.195480           23 
000032@J287/extract/000251497945348129561_Titan_Andrey_S319_G13_V1-1_3nd_302-17_000_ali_DW_particles.mrcs J1/imported/000251497945348129561_Titan_Andrey_S319_G13_V1-1_3nd_302-17_000_ali_DW.mrc  2926.000000   619.000000   136.886031    92.918743    -17.16842     -4.96162     -7.43962 10464.145508 10343.400391     2.968224     0.000000     0.000000            1            1            1          163     0.801334 2.389880e+05     0.063615          185 
000036@J287/extract/000251497945348129561_Titan_Andrey_S319_G13_V1-1_3nd_302-17_000_ali_DW_particles.mrcs J1/imported/000251497945348129561_Titan_Andrey_S319_G13_V1-1_3nd_302-17_000_ali_DW.mrc  1722.000000  2044.000000     -8.84799    44.339260   133.834174     4.950384     4.124384 10425.269531 10304.524414     2.968224     0.000000     0.000000            1            2            1          163     0.797995 2.387162e+05     0.090005           45 
000037@J287/extract/000251497945348129561_Titan_Andrey_S319_G13_V1-1_3nd_302-17_000_ali_DW_particles.mrcs J1/imported/000251497945348129561_Titan_Andrey_S319_G13_V1-1_3nd_302-17_000_ali_DW.mrc   173.000000   361.000000   164.923869    78.304039    -64.42800     -0.83162     -0.00562 10628.590820 10507.845703     2.968224     0.000000     0.000000            1            1            1          163     0.802316 2.385106e+05     0.270407           48 
000038@J287/extract/000251497945348129561_Titan_Andrey_S319_G13_V1-1_3nd_302-17_000_ali_DW_particles.mrcs J1/imported/000251497945348129561_Titan_Andrey_S319_G13_V1-1_3nd_302-17_000_ali_DW.mrc  3400.000000  2213.000000     3.232064    58.126826    -45.89321     -0.83162     -0.00562 10423.013672 10302.268555     2.968224     0.000000     0.000000            1            2            1          163     0.805758 2.386560e+05     0.114297           44 
000039@J287/extract/000251497945348129561_Titan_Andrey_S319_G13_V1-1_3nd_302-17_000_ali_DW_particles.mrcs J1/imported/000251497945348129561_Titan_Andrey_S319_G13_V1-1_3nd_302-17_000_ali_DW.mrc  3897.000000  1101.000000     7.424415    64.974283   -141.44609     -0.00562     0.820384 10462.361328 10341.616211     2.968224     0.000000     0.000000            1            1            1          163     0.814254 2.386511e+05     0.357828           49 
000044@J287/extract/000251497945348129561_Titan_Andrey_S319_G13_V1-1_3nd_302-17_000_ali_DW_particles.mrcs J1/imported/000251497945348129561_Titan_Andrey_S319_G13_V1-1_3nd_302-17_000_ali_DW.mrc  2099.000000   892.000000   -126.64711    46.024803    -48.82139     -0.83162     1.646384 10454.092773 10333.347656     2.968224     0.000000     0.000000            1            2            1          163     0.805177 2.386200e+05     0.150634           90 
000046@J287/extract/000251497945348129561_Titan_Andrey_S319_G13_V1-1_3nd_302-17_000_ali_DW_particles.mrcs J1/imported/000251497945348129561_Titan_Andrey_S319_G13_V1-1_3nd_302-17_000_ali_DW.mrc  2703.000000  2480.000000   161.904775    48.896872   -111.16778     -2.48362     1.646384 10418.557617 10297.812500     2.968224     0.000000     0.000000            1            1            1          163     0.805235 2.384463e+05     0.098329           65 
000052@J287/extract/000251497945348129561_Titan_Andrey_S319_G13_V1-1_3nd_302-17_000_ali_DW_particles.mrcs J1/imported/000251497945348129561_Titan_Andrey_S319_G13_V1-1_3nd_302-17_000_ali_DW.mrc   771.000000   163.000000   133.810369    71.159368    37.275790     -0.00562     0.820384 10592.141602 10471.396484     2.968224     0.000000     0.000000            1            2            1          163     0.803353 2.386600e+05     0.103278           67 
000058@J287/extract/000251497945348129561_Titan_Andrey_S319_G13_V1-1_3nd_302-17_000_ali_DW_particles.mrcs J1/imported/000251497945348129561_Titan_Andrey_S319_G13_V1-1_3nd_302-17_000_ali_DW.mrc  2192.000000  1742.000000    -68.51968    93.908451   110.694934     0.820384     0.820384 10420.093750 10299.348633     2.968224     0.000000     0.000000            1            1            1          163     0.808377 2.386454e+05     0.039949          162 
000059@J287/extract/000251497945348129561_Titan_Andrey_S319_G13_V1-1_3nd_302-17_000_ali_DW_particles.mrcs J1/imported/000251497945348129561_Titan_Andrey_S319_G13_V1-1_3nd_302-17_000_ali_DW.mrc  2740.000000  1605.000000   146.755221    96.415911   123.335971     1.646384     -0.00562 10418.625000 10297.879883     2.968224     0.000000     0.000000            1            2            1          163     0.805724 2.388696e+05     0.099230           53 
000060@J287/extract/000251497945348129561_Titan_Andrey_S319_G13_V1-1_3nd_302-17_000_ali_DW_particles.mrcs J1/imported/000251497945348129561_Titan_Andrey_S319_G13_V1-1_3nd_302-17_000_ali_DW.mrc  2918.000000   268.000000   -153.03258   115.114306   150.486008     -0.00562     0.820384 10488.617188 10367.872070     2.968224     0.000000     0.000000            1            1            1          163     0.813816 2.384267e+05     0.201141           36 
000062@J287/extract/000251497945348129561_Titan_Andrey_S319_G13_V1-1_3nd_302-17_000_ali_DW_particles.mrcs J1/imported/000251497945348129561_Titan_Andrey_S319_G13_V1-1_3nd_302-17_000_ali_DW.mrc  1192.000000  3664.000000   174.753398    56.283383   -178.94424     -2.48362     0.820384 10537.299805 10416.554688     2.968224     0.000000     0.000000            1            2            1          163     0.798472 2.386425e+05     0.105591           67 
000063@J287/extract/000251497945348129561_Titan_Andrey_S319_G13_V1-1_3nd_302-17_000_ali_DW_particles.mrcs J1/imported/000251497945348129561_Titan_Andrey_S319_G13_V1-1_3nd_302-17_000_ali_DW.mrc  4991.000000   384.000000   156.477778    80.772418    -39.92567     -0.00562     -0.83162 10590.586914 10469.841797     2.968224     0.000000     0.000000            1            1            1          163     0.808124 2.386250e+05     0.167134           25 
000068@J287/extract/000251497945348129561_Titan_Andrey_S319_G13_V1-1_3nd_302-17_000_ali_DW_particles.mrcs J1/imported/000251497945348129561_Titan_Andrey_S319_G13_V1-1_3nd_302-17_000_ali_DW.mrc  1712.000000  2712.000000   174.829835    96.261241    -90.83854     -1.65762     -2.48362 10433.664062 10312.918945     2.968224     0.000000     0.000000            1            2            1          163     0.814897 2.385333e+05     0.090205          109 
000005@J287/extract/000253476241904490897_Titan_Andrey_S319_G13_V1-1_91-25_008_ali_DW_particles.mrcs J1/imported/000253476241904490897_Titan_Andrey_S319_G13_V1-1_91-25_008_ali_DW.mrc  4539.000000  2656.000000    31.241668    73.839963    -24.82450     -0.83162     -0.00562 11997.842773 11386.460938     -8.85718     0.000000     0.000000            1            2            1          164     0.801871 2.396940e+05     0.124689          109 
000008@J287/extract/000253476241904490897_Titan_Andrey_S319_G13_V1-1_91-25_008_ali_DW_particles.mrcs J1/imported/000253476241904490897_Titan_Andrey_S319_G13_V1-1_91-25_008_ali_DW.mrc   693.000000   726.000000    -74.38413   108.446798    -80.62918     1.646384    10.732384 12068.743164 11457.361328     -8.85718     0.000000     0.000000            1            1            1          164     0.805038 2.393190e+05     0.042397          106 
000011@J287/extract/000253476241904490897_Titan_Andrey_S319_G13_V1-1_91-25_008_ali_DW_particles.mrcs J1/imported/000253476241904490897_Titan_Andrey_S319_G13_V1-1_91-25_008_ali_DW.mrc   915.000000   597.000000   -132.43646    42.789026    -75.04052     -4.13562     -0.00562 12076.193359 11464.811523     -8.85718     0.000000     0.000000            1            2            1          164     0.801209 2.396603e+05     0.159122           22 
000016@J287/extract/000253476241904490897_Titan_Andrey_S319_G13_V1-1_91-25_008_ali_DW_particles.mrcs J1/imported/000253476241904490897_Titan_Andrey_S319_G13_V1-1_91-25_008_ali_DW.mrc  4424.000000   809.000000     -5.16595    81.325450   -102.28701     0.820384     0.820384 12033.718750 11422.336914     -8.85718     0.000000     0.000000            1            1            1          164     0.794964 2.397045e+05     0.086088           53 
000021@J287/extract/000253476241904490897_Titan_Andrey_S319_G13_V1-1_91-25_008_ali_DW_particles.mrcs J1/imported/000253476241904490897_Titan_Andrey_S319_G13_V1-1_91-25_008_ali_DW.mrc  4460.000000   643.000000    40.865948    59.318993    -24.61705     0.820384     -0.00562 12054.722656 11443.340820     -8.85718     0.000000     0.000000            1            2            1          164     0.813253 2.393019e+05     0.256849           46 
000023@J287/extract/000253476241904490897_Titan_Andrey_S319_G13_V1-1_91-25_008_ali_DW_particles.mrcs J1/imported/000253476241904490897_Titan_Andrey_S319_G13_V1-1_91-25_008_ali_DW.mrc  4752.000000  1083.000000    -80.96553    80.535160   -164.99099     -3.30962     -2.48362 12029.277344 11417.895508     -8.85718     0.000000     0.000000            1            1            1          164     0.807829 2.397353e+05     0.378772           45 
000030@J287/extract/000253476241904490897_Titan_Andrey_S319_G13_V1-1_91-25_008_ali_DW_particles.mrcs J1/imported/000253476241904490897_Titan_Andrey_S319_G13_V1-1_91-25_008_ali_DW.mrc   167.000000  2161.000000    25.687487    36.496997   -172.77307     -0.83162     -2.48362 12078.299805 11466.917969     -8.85718     0.000000     0.000000            1            2            1          164     0.810986 2.394443e+05     0.058649           55 
000035@J287/extract/000253476241904490897_Titan_Andrey_S319_G13_V1-1_91-25_008_ali_DW_particles.mrcs J1/imported/000253476241904490897_Titan_Andrey_S319_G13_V1-1_91-25_008_ali_DW.mrc  3038.000000  1720.000000    42.608813    88.302499   138.428000     1.646384     5.776384 11928.696289 11317.314453     -8.85718     0.000000     0.000000            1            1            1          164     0.804956 2.392073e+05     0.106930           28 
000042@J287/extract/000253476241904490897_Titan_Andrey_S319_G13_V1-1_91-25_008_ali_DW_particles.mrcs J1/imported/000253476241904490897_Titan_Andrey_S319_G13_V1-1_91-25_008_ali_DW.mrc  1505.000000  3424.000000   131.054357    76.154908     -7.71113     -0.83162     4.124384 12126.711914 11515.330078     -8.85718     0.000000     0.000000            1            2            1          164     0.803991 2.399594e+05     0.082124           86 
000051@J287/extract/000253476241904490897_Titan_Andrey_S319_G13_V1-1_91-25_008_ali_DW_particles.mrcs J1/imported/000253476241904490897_Titan_Andrey_S319_G13_V1-1_91-25_008_ali_DW.mrc  1124.000000   798.000000   160.033482    21.198763    43.065319     -0.83162     1.646384 12055.905273 11444.523438     -8.85718     0.000000     0.000000            1            1            1          164     0.823922 2.395669e+05     0.249166          129 
000002@J287/extract/000255286736991196044_Titan_Andrey_S319_G13_V1-1_3nd_243-21_008_ali_DW_particles.mrcs J1/imported/000255286736991196044_Titan_Andrey_S319_G13_V1-1_3nd_243-21_008_ali_DW.mrc  4231.000000  1895.000000   172.041485   103.563897   -160.16502     5.776384     -1.65762 15358.034180 14666.679688     -9.13697     0.000000     0.000000            1            1            1          165     0.804405 2.387598e+05     0.181427           19 
000011@J287/extract/000255286736991196044_Titan_Andrey_S319_G13_V1-1_3nd_243-21_008_ali_DW_particles.mrcs J1/imported/000255286736991196044_Titan_Andrey_S319_G13_V1-1_3nd_243-21_008_ali_DW.mrc  5166.000000  3570.000000   -173.76295    15.213502    66.254417     -0.00562     -0.83162 15570.685547 14879.331055     -9.13697     0.000000     0.000000            1            2            1          165     0.805482 2.389405e+05     0.471039           25 
000016@J287/extract/000255286736991196044_Titan_Andrey_S319_G13_V1-1_3nd_243-21_008_ali_DW_particles.mrcs J1/imported/000255286736991196044_Titan_Andrey_S319_G13_V1-1_3nd_243-21_008_ali_DW.mrc  5263.000000  3191.000000   -144.71545   120.626204    99.701124     1.646384     -1.65762 15524.945312 14833.590820     -9.13697     0.000000     0.000000            1            1            1          165     0.810414 2.386836e+05     0.085613          116 
000025@J287/extract/000255286736991196044_Titan_Andrey_S319_G13_V1-1_3nd_243-21_008_ali_DW_particles.mrcs J1/imported/000255286736991196044_Titan_Andrey_S319_G13_V1-1_3nd_243-21_008_ali_DW.mrc  1415.000000  2672.000000   -178.15845   117.706358    -49.70436     0.820384     0.820384 15415.004883 14723.650391     -9.13697     0.000000     0.000000            1            2            1          165     0.798682 2.390288e+05     0.286237            9 
000026@J287/extract/000255286736991196044_Titan_Andrey_S319_G13_V1-1_3nd_243-21_008_ali_DW_particles.mrcs J1/imported/000255286736991196044_Titan_Andrey_S319_G13_V1-1_3nd_243-21_008_ali_DW.mrc  4516.000000  3493.000000    -62.99951   101.214584    80.716884     -2.48362     -3.30962 15524.138672 14832.784180     -9.13697     0.000000     0.000000            1            1            1          165     0.803128 2.386521e+05     0.274486          127 
000034@J287/extract/000255286736991196044_Titan_Andrey_S319_G13_V1-1_3nd_243-21_008_ali_DW_particles.mrcs J1/imported/000255286736991196044_Titan_Andrey_S319_G13_V1-1_3nd_243-21_008_ali_DW.mrc  3561.000000  1615.000000   127.905810    55.211577    -67.54403     -0.83162     2.472384 15352.292969 14660.938477     -9.13697     0.000000     0.000000            1            2            1          165     0.805718 2.394034e+05     0.110792           49 
000036@J287/extract/000255286736991196044_Titan_Andrey_S319_G13_V1-1_3nd_243-21_008_ali_DW_particles.mrcs J1/imported/000255286736991196044_Titan_Andrey_S319_G13_V1-1_3nd_243-21_008_ali_DW.mrc  4609.000000  3369.000000   136.450483    57.949700    80.446424     1.646384     4.950384 15505.357422 14814.002930     -9.13697     0.000000     0.000000            1            1            1          165     0.813604 2.386685e+05     0.249746           93 
000037@J287/extract/000255286736991196044_Titan_Andrey_S319_G13_V1-1_3nd_243-21_008_ali_DW_particles.mrcs J1/imported/000255286736991196044_Titan_Andrey_S319_G13_V1-1_3nd_243-21_008_ali_DW.mrc  3751.000000  3809.000000   170.535023    68.347936    -27.00918     -0.00562     0.820384 15538.539062 14847.184570     -9.13697     0.000000     0.000000            1            2            1          165     0.814737 2.389118e+05     0.606580            5 
000046@J287/extract/000255286736991196044_Titan_Andrey_S319_G13_V1-1_3nd_243-21_008_ali_DW_particles.mrcs J1/imported/000255286736991196044_Titan_Andrey_S319_G13_V1-1_3nd_243-21_008_ali_DW.mrc  2878.000000  2546.000000   -161.05643    51.951154    -76.29646     0.820384     -0.00562 15350.033203 14658.678711     -9.13697     0.000000     0.000000            1            1            1          165     0.793573 2.391991e+05     0.110366           28 
000047@J287/extract/000255286736991196044_Titan_Andrey_S319_G13_V1-1_3nd_243-21_008_ali_DW_particles.mrcs J1/imported/000255286736991196044_Titan_Andrey_S319_G13_V1-1_3nd_243-21_008_ali_DW.mrc  2035.000000   669.000000    -44.67215   100.241791    56.517467     -0.00562     -0.83162 15456.125000 14764.770508     -9.13697     0.000000     0.000000            1            2            1          165     0.811914 2.389420e+05     0.266415           26 
000049@J287/extract/000255286736991196044_Titan_Andrey_S319_G13_V1-1_3nd_243-21_008_ali_DW_particles.mrcs J1/imported/000255286736991196044_Titan_Andrey_S319_G13_V1-1_3nd_243-21_008_ali_DW.mrc   233.000000   182.000000   -168.19477   146.491809   -170.01147     -0.00562     0.820384 15686.786133 14995.431641     -9.13697     0.000000     0.000000            1            1            1          165     0.807296 2.389676e+05     0.137941           20 
000051@J287/extract/000255286736991196044_Titan_Andrey_S319_G13_V1-1_3nd_243-21_008_ali_DW_particles.mrcs J1/imported/000255286736991196044_Titan_Andrey_S319_G13_V1-1_3nd_243-21_008_ali_DW.mrc  2860.000000  1429.000000     8.956380   120.915767   102.336688     -1.65762     -0.83162 15371.576172 14680.221680     -9.13697     0.000000     0.000000            1            2            1          165     0.796885 2.394454e+05     0.100098           69 
000001@J287/extract/000256115461098543380_Titan_Andrey_S319_G13_V1-1_2nd_164-14_002_ali_DW_particles.mrcs J1/imported/000256115461098543380_Titan_Andrey_S319_G13_V1-1_2nd_164-14_002_ali_DW.mrc  3724.000000  1186.000000   134.540901   126.533921     -3.84733     1.646384     -0.00562 10916.986328 10012.648438    -28.98362     0.000000     0.000000            1            2            1          166     0.809249 2.404752e+05     0.201306          109 
000004@J287/extract/000256115461098543380_Titan_Andrey_S319_G13_V1-1_2nd_164-14_002_ali_DW_particles.mrcs J1/imported/000256115461098543380_Titan_Andrey_S319_G13_V1-1_2nd_164-14_002_ali_DW.mrc  3097.000000  1140.000000     -0.85938   155.872403   -164.13049     -0.00562     -4.96162 10930.632812 10026.294922    -28.98362     0.000000     0.000000            1            1            1          166     0.824959 2.408599e+05     0.380943           11 
000005@J287/extract/000256115461098543380_Titan_Andrey_S319_G13_V1-1_2nd_164-14_002_ali_DW_particles.mrcs J1/imported/000256115461098543380_Titan_Andrey_S319_G13_V1-1_2nd_164-14_002_ali_DW.mrc  2254.000000   939.000000    -54.29203    82.141296   138.919789     -1.65762     0.820384 10983.666992 10079.329102    -28.98362     0.000000     0.000000            1            2            1          166     0.813657 2.403257e+05     0.075674           96 
000009@J287/extract/000256115461098543380_Titan_Andrey_S319_G13_V1-1_2nd_164-14_002_ali_DW_particles.mrcs J1/imported/000256115461098543380_Titan_Andrey_S319_G13_V1-1_2nd_164-14_002_ali_DW.mrc   352.000000   985.000000    -96.56631   134.880644    35.265950     1.646384     -0.00562 10891.503906  9987.166016    -28.98362     0.000000     0.000000            1            1            1          166     0.812589 2.405472e+05     0.210477           22 
000010@J287/extract/000256115461098543380_Titan_Andrey_S319_G13_V1-1_2nd_164-14_002_ali_DW_particles.mrcs J1/imported/000256115461098543380_Titan_Andrey_S319_G13_V1-1_2nd_164-14_002_ali_DW.mrc  5446.000000   920.000000    99.985391    71.642007    -67.47614     -4.13562     -9.09162 11087.738281 10183.400391    -28.98362     0.000000     0.000000            1            2            1          166     0.814600 2.403725e+05     0.136471           29 
000012@J287/extract/000256115461098543380_Titan_Andrey_S319_G13_V1-1_2nd_164-14_002_ali_DW_particles.mrcs J1/imported/000256115461098543380_Titan_Andrey_S319_G13_V1-1_2nd_164-14_002_ali_DW.mrc  4130.000000  2244.000000   -165.56891   108.572183    -57.41657     -0.83162     -0.83162 10865.594727  9961.256836    -28.98362     0.000000     0.000000            1            1            1          166     0.804133 2.406104e+05     0.127080           57 
000016@J287/extract/000256115461098543380_Titan_Andrey_S319_G13_V1-1_2nd_164-14_002_ali_DW_particles.mrcs J1/imported/000256115461098543380_Titan_Andrey_S319_G13_V1-1_2nd_164-14_002_ali_DW.mrc   808.000000  1239.000000   -168.99969   143.430738   107.534993    -13.22162     -3.30962 10908.763672 10004.425781    -28.98362     0.000000     0.000000            1            2            1          166     0.810103 2.406816e+05     0.239528           10 
000022@J287/extract/000256115461098543380_Titan_Andrey_S319_G13_V1-1_2nd_164-14_002_ali_DW_particles.mrcs J1/imported/000256115461098543380_Titan_Andrey_S319_G13_V1-1_2nd_164-14_002_ali_DW.mrc  4674.000000  1640.000000     -7.98341    86.133392    -10.45619     1.646384     0.820384 10919.214844 10014.876953    -28.98362     0.000000     0.000000            1            1            1          166     0.834028 2.403088e+05     0.069711           38 
000028@J287/extract/000256115461098543380_Titan_Andrey_S319_G13_V1-1_2nd_164-14_002_ali_DW_particles.mrcs J1/imported/000256115461098543380_Titan_Andrey_S319_G13_V1-1_2nd_164-14_002_ali_DW.mrc  4836.000000  2385.000000    35.024305    42.621949    52.339424     6.602384     -0.00562 10895.623047  9991.285156    -28.98362     0.000000     0.000000            1            2            1          166     0.808067 2.404979e+05     0.067729           61 
000036@J287/extract/000256115461098543380_Titan_Andrey_S319_G13_V1-1_2nd_164-14_002_ali_DW_particles.mrcs J1/imported/000256115461098543380_Titan_Andrey_S319_G13_V1-1_2nd_164-14_002_ali_DW.mrc  3525.000000   742.000000    -14.02660   142.149876   -138.19371     1.646384     3.298384 10961.965820 10057.627930    -28.98362     0.000000     0.000000            1            1            1          166     0.814648 2.405304e+05     0.241694           19 
000042@J287/extract/000256115461098543380_Titan_Andrey_S319_G13_V1-1_2nd_164-14_002_ali_DW_particles.mrcs J1/imported/000256115461098543380_Titan_Andrey_S319_G13_V1-1_2nd_164-14_002_ali_DW.mrc   732.000000  3198.000000   123.186775   163.390298   131.252486     4.124384     -4.96162 10850.512695  9946.174805    -28.98362     0.000000     0.000000            1            2            1          166     0.815069 2.401364e+05     0.097183           42 
000046@J287/extract/000256115461098543380_Titan_Andrey_S319_G13_V1-1_2nd_164-14_002_ali_DW_particles.mrcs J1/imported/000256115461098543380_Titan_Andrey_S319_G13_V1-1_2nd_164-14_002_ali_DW.mrc  3916.000000  3923.000000    93.178182    85.182821    16.864762     1.646384     -2.48362 10904.644531 10000.306641    -28.98362     0.000000     0.000000            1            1            1          166     0.818925 2.405648e+05     0.147722           40 
000047@J287/extract/000256115461098543380_Titan_Andrey_S319_G13_V1-1_2nd_164-14_002_ali_DW_particles.mrcs J1/imported/000256115461098543380_Titan_Andrey_S319_G13_V1-1_2nd_164-14_002_ali_DW.mrc   866.000000  2306.000000   119.292990   131.376071    52.654212     4.950384     -0.83162 10847.533203  9943.195312    -28.98362     0.000000     0.000000            1            2            1          166     0.815677 2.406161e+05     0.205507           22 
000048@J287/extract/000256115461098543380_Titan_Andrey_S319_G13_V1-1_2nd_164-14_002_ali_DW_particles.mrcs J1/imported/000256115461098543380_Titan_Andrey_S319_G13_V1-1_2nd_164-14_002_ali_DW.mrc  5507.000000  2138.000000   -143.99402    52.072450    -33.47947     3.298384     0.820384 10939.211914 10034.874023    -28.98362     0.000000     0.000000            1            1            1          166     0.812623 2.407336e+05     0.232457           76 
000063@J287/extract/000256115461098543380_Titan_Andrey_S319_G13_V1-1_2nd_164-14_002_ali_DW_particles.mrcs J1/imported/000256115461098543380_Titan_Andrey_S319_G13_V1-1_2nd_164-14_002_ali_DW.mrc  4965.000000  2293.000000   152.240084    79.594364    44.512652     0.820384     1.646384 10902.733398  9998.395508    -28.98362     0.000000     0.000000            1            2            1          166     0.804238 2.400832e+05     0.139033           38 
000067@J287/extract/000256115461098543380_Titan_Andrey_S319_G13_V1-1_2nd_164-14_002_ali_DW_particles.mrcs J1/imported/000256115461098543380_Titan_Andrey_S319_G13_V1-1_2nd_164-14_002_ali_DW.mrc  2138.000000  2942.000000    36.797688    16.875009   -175.23720     -4.13562     -7.43962 10813.189453  9908.851562    -28.98362     0.000000     0.000000            1            1            1          166     0.820601 2.406810e+05     0.440681           27 
000068@J287/extract/000256115461098543380_Titan_Andrey_S319_G13_V1-1_2nd_164-14_002_ali_DW_particles.mrcs J1/imported/000256115461098543380_Titan_Andrey_S319_G13_V1-1_2nd_164-14_002_ali_DW.mrc   438.000000  2391.000000    16.045568   119.524007   141.837321     -0.00562     -0.83162 10850.703125  9946.365234    -28.98362     0.000000     0.000000            1            2            1          166     0.811058 2.404297e+05     0.129816           94 
000070@J287/extract/000256115461098543380_Titan_Andrey_S319_G13_V1-1_2nd_164-14_002_ali_DW_particles.mrcs J1/imported/000256115461098543380_Titan_Andrey_S319_G13_V1-1_2nd_164-14_002_ali_DW.mrc   275.000000   237.000000   -160.79347   137.263945   143.002797     -2.48362     0.820384 10928.300781 10023.962891    -28.98362     0.000000     0.000000            1            1            1          166     0.813344 2.403922e+05     0.144551           32 
000011@J287/extract/000256116127270843735_Titan_Andrey_S319_G13_V1-1_97-12_007_ali_DW_particles.mrcs J1/imported/000256116127270843735_Titan_Andrey_S319_G13_V1-1_97-12_007_ali_DW.mrc  2574.000000  1564.000000    -30.22140    60.790315   -170.23978     -3.30962     -5.78762 11980.698242 11677.932617    24.350430     0.000000     0.000000            1            1            1          167     0.811748 2.389179e+05     0.086406           20 
000022@J287/extract/000256116127270843735_Titan_Andrey_S319_G13_V1-1_97-12_007_ali_DW_particles.mrcs J1/imported/000256116127270843735_Titan_Andrey_S319_G13_V1-1_97-12_007_ali_DW.mrc  2573.000000  2943.000000   -138.25124   134.297264     3.832641     0.820384     -2.48362 12015.003906 11712.238281    24.350430     0.000000     0.000000            1            2            1          167     0.807447 2.393180e+05     0.175691           18 
000034@J287/extract/000256116127270843735_Titan_Andrey_S319_G13_V1-1_97-12_007_ali_DW_particles.mrcs J1/imported/000256116127270843735_Titan_Andrey_S319_G13_V1-1_97-12_007_ali_DW.mrc   377.000000  1036.000000   -178.13892    51.906471    -51.58146     0.820384     0.820384 12027.131836 11724.366211    24.350430     0.000000     0.000000            1            1            1          167     0.794695 2.388378e+05     0.115024          156 
000043@J287/extract/000256116127270843735_Titan_Andrey_S319_G13_V1-1_97-12_007_ali_DW_particles.mrcs J1/imported/000256116127270843735_Titan_Andrey_S319_G13_V1-1_97-12_007_ali_DW.mrc  1647.000000  2837.000000   170.660596   109.832515    -60.76131     -0.00562     0.820384 12012.413086 11709.647461    24.350430     0.000000     0.000000            1            2            1          167     0.807450 2.390443e+05     0.472072           23 
000045@J287/extract/000256116127270843735_Titan_Andrey_S319_G13_V1-1_97-12_007_ali_DW_particles.mrcs J1/imported/000256116127270843735_Titan_Andrey_S319_G13_V1-1_97-12_007_ali_DW.mrc  2335.000000   488.000000   155.289681   111.191138   156.994062     -0.00562     -0.83162 12029.781250 11727.015625    24.350430     0.000000     0.000000            1            1            1          167     0.803023 2.388788e+05     0.211235           33 
000049@J287/extract/000256116127270843735_Titan_Andrey_S319_G13_V1-1_97-12_007_ali_DW_particles.mrcs J1/imported/000256116127270843735_Titan_Andrey_S319_G13_V1-1_97-12_007_ali_DW.mrc  3472.000000  1312.000000    -79.84874    98.534896    -39.36015     -0.00562     -0.83162 11991.188477 11688.422852    24.350430     0.000000     0.000000            1            2            1          167     0.805962 2.388712e+05     0.104041          149 
000053@J287/extract/000256116127270843735_Titan_Andrey_S319_G13_V1-1_97-12_007_ali_DW_particles.mrcs J1/imported/000256116127270843735_Titan_Andrey_S319_G13_V1-1_97-12_007_ali_DW.mrc  3058.000000  3892.000000   -162.70153    93.892988    28.800912     -0.00562     -0.00562 12097.516602 11794.750977    24.350430     0.000000     0.000000            1            1            1          167     0.804532 2.389664e+05     0.169532           31 
000055@J287/extract/000256116127270843735_Titan_Andrey_S319_G13_V1-1_97-12_007_ali_DW_particles.mrcs J1/imported/000256116127270843735_Titan_Andrey_S319_G13_V1-1_97-12_007_ali_DW.mrc  2626.000000  1791.000000    -65.74215    96.346115   118.208737     2.472384     -2.48362 11977.157227 11674.391602    24.350430     0.000000     0.000000            1            2            1          167     0.810410 2.387290e+05     0.047947          191 
000060@J287/extract/000256116127270843735_Titan_Andrey_S319_G13_V1-1_97-12_007_ali_DW_particles.mrcs J1/imported/000256116127270843735_Titan_Andrey_S319_G13_V1-1_97-12_007_ali_DW.mrc  4595.000000  3719.000000     7.430184    67.600800   104.176586     -0.83162     -4.96162 12191.224609 11888.458984    24.350430     0.000000     0.000000            1            1            1          167     0.802840 2.389234e+05     0.172540           71 
000065@J287/extract/000256116127270843735_Titan_Andrey_S319_G13_V1-1_97-12_007_ali_DW_particles.mrcs J1/imported/000256116127270843735_Titan_Andrey_S319_G13_V1-1_97-12_007_ali_DW.mrc  1005.000000  2782.000000    81.619396   138.298862    -22.06985     -0.83162     -1.65762 12003.768555 11701.002930    24.350430     0.000000     0.000000            1            2            1          167     0.813436 2.387638e+05     0.104531           51 
000003@J287/extract/000258353202216176942_Titan_Andrey_S319_G13_V1-1_128-5_002_ali_DW_particles.mrcs J1/imported/000258353202216176942_Titan_Andrey_S319_G13_V1-1_128-5_002_ali_DW.mrc   467.000000  3687.000000    72.594644    26.829104    -90.84840     5.776384     -6.61362  9193.802734  8254.451172    -30.36019     0.000000     0.000000            1            1            1          168     0.812131 2.402004e+05     0.346148           37 
000004@J287/extract/000258353202216176942_Titan_Andrey_S319_G13_V1-1_128-5_002_ali_DW_particles.mrcs J1/imported/000258353202216176942_Titan_Andrey_S319_G13_V1-1_128-5_002_ali_DW.mrc   672.000000  1713.000000   -143.62701   151.195186    -75.20283     -1.65762     1.646384  9147.015625  8207.664062    -30.36019     0.000000     0.000000            1            2            1          168     0.818141 2.405155e+05     0.183322           26 
000008@J287/extract/000258353202216176942_Titan_Andrey_S319_G13_V1-1_128-5_002_ali_DW_particles.mrcs J1/imported/000258353202216176942_Titan_Andrey_S319_G13_V1-1_128-5_002_ali_DW.mrc  1144.000000   227.000000    73.758576   102.299107   114.340877     -0.00562    -11.56962  9236.419922  8297.068359    -30.36019     0.000000     0.000000            1            1            1          168     0.820946 2.402623e+05     0.121415           28 
000010@J287/extract/000258353202216176942_Titan_Andrey_S319_G13_V1-1_128-5_002_ali_DW_particles.mrcs J1/imported/000258353202216176942_Titan_Andrey_S319_G13_V1-1_128-5_002_ali_DW.mrc  5302.000000  2852.000000   -143.83034    21.303680    61.391850     4.124384     -2.48362  9300.916016  8361.564453    -30.36019     0.000000     0.000000            1            2            1          168     0.814381 2.402734e+05     0.055033           25 
000015@J287/extract/000258353202216176942_Titan_Andrey_S319_G13_V1-1_128-5_002_ali_DW_particles.mrcs J1/imported/000258353202216176942_Titan_Andrey_S319_G13_V1-1_128-5_002_ali_DW.mrc  1006.000000  1756.000000   -117.46084   134.559996   106.662038     -1.65762     1.646384  9145.969727  8206.618164    -30.36019     0.000000     0.000000            1            1            1          168     0.812513 2.403453e+05     0.111744           48 
000016@J287/extract/000258353202216176942_Titan_Andrey_S319_G13_V1-1_128-5_002_ali_DW_particles.mrcs J1/imported/000258353202216176942_Titan_Andrey_S319_G13_V1-1_128-5_002_ali_DW.mrc  1694.000000  1657.000000    66.487089    86.798891   136.781048     -9.91762     -2.48362  9151.691406  8212.339844    -30.36019     0.000000     0.000000            1            2            1          168     0.814373 2.404063e+05     0.078298           20 
000026@J287/extract/000258353202216176942_Titan_Andrey_S319_G13_V1-1_128-5_002_ali_DW_particles.mrcs J1/imported/000258353202216176942_Titan_Andrey_S319_G13_V1-1_128-5_002_ali_DW.mrc   669.000000  1871.000000   -140.00035    72.323402   148.453114     -0.83162     -2.48362  9142.667969  8203.316406    -30.36019     0.000000     0.000000            1            1            1          168     0.819300 2.404733e+05     0.119579           19 
000030@J287/extract/000258353202216176942_Titan_Andrey_S319_G13_V1-1_128-5_002_ali_DW_particles.mrcs J1/imported/000258353202216176942_Titan_Andrey_S319_G13_V1-1_128-5_002_ali_DW.mrc   319.000000   643.000000    -66.66749    65.725295   -112.50295     3.298384     -4.96162  9220.703125  8281.351562    -30.36019     0.000000     0.000000            1            2            1          168     0.813023 2.404354e+05     0.037936           44 
000031@J287/extract/000258353202216176942_Titan_Andrey_S319_G13_V1-1_128-5_002_ali_DW_particles.mrcs J1/imported/000258353202216176942_Titan_Andrey_S319_G13_V1-1_128-5_002_ali_DW.mrc  5578.000000  1843.000000   -140.49363   138.982891    78.795822     -1.65762     -0.00562  9303.161133  8363.809570    -30.36019     0.000000     0.000000            1            1            1          168     0.828705 2.406597e+05     0.182528           13 
000032@J287/extract/000258353202216176942_Titan_Andrey_S319_G13_V1-1_128-5_002_ali_DW_particles.mrcs J1/imported/000258353202216176942_Titan_Andrey_S319_G13_V1-1_128-5_002_ali_DW.mrc  1200.000000  3418.000000   -137.00781    59.311543    -44.77793     -0.83162     -1.65762  9172.806641  8233.455078    -30.36019     0.000000     0.000000            1            2            1          168     0.805680 2.403142e+05     0.198567           33 
000033@J287/extract/000258353202216176942_Titan_Andrey_S319_G13_V1-1_128-5_002_ali_DW_particles.mrcs J1/imported/000258353202216176942_Titan_Andrey_S319_G13_V1-1_128-5_002_ali_DW.mrc  3615.000000   254.000000    35.798934    33.355358    41.293895     -0.00562     0.820384  9243.498047  8304.146484    -30.36019     0.000000     0.000000            1            1            1          168     0.817300 2.404685e+05     0.357428           27 
000035@J287/extract/000258353202216176942_Titan_Andrey_S319_G13_V1-1_128-5_002_ali_DW_particles.mrcs J1/imported/000258353202216176942_Titan_Andrey_S319_G13_V1-1_128-5_002_ali_DW.mrc   693.000000  2637.000000   -149.15185   135.772316   -115.98353     -0.83162     -0.83162  9142.958008  8203.606445    -30.36019     0.000000     0.000000            1            2            1          168     0.805524 2.405270e+05     0.120067           67 
000047@J287/extract/000258353202216176942_Titan_Andrey_S319_G13_V1-1_128-5_002_ali_DW_particles.mrcs J1/imported/000258353202216176942_Titan_Andrey_S319_G13_V1-1_128-5_002_ali_DW.mrc  3422.000000  1573.000000    -38.02087   130.949923    52.676150     2.472384     -4.96162  9184.588867  8245.237305    -30.36019     0.000000     0.000000            1            1            1          168     0.815599 2.403772e+05     0.157970           39 
000051@J287/extract/000258353202216176942_Titan_Andrey_S319_G13_V1-1_128-5_002_ali_DW_particles.mrcs J1/imported/000258353202216176942_Titan_Andrey_S319_G13_V1-1_128-5_002_ali_DW.mrc  4309.000000  2446.000000    51.482729    36.240406    15.287589     0.820384     3.298384  9222.979492  8283.627930    -30.36019     0.000000     0.000000            1            2            1          168     0.811364 2.405433e+05     0.261119           35 
000055@J287/extract/000258353202216176942_Titan_Andrey_S319_G13_V1-1_128-5_002_ali_DW_particles.mrcs J1/imported/000258353202216176942_Titan_Andrey_S319_G13_V1-1_128-5_002_ali_DW.mrc  2597.000000  2346.000000    -55.88018    45.507219    52.343219     -4.13562     -8.26562  9158.641602  8219.290039    -30.36019     0.000000     0.000000            1            1            1          168     0.808014 2.406058e+05     0.331251           27 
000056@J287/extract/000258353202216176942_Titan_Andrey_S319_G13_V1-1_128-5_002_ali_DW_particles.mrcs J1/imported/000258353202216176942_Titan_Andrey_S319_G13_V1-1_128-5_002_ali_DW.mrc  4423.000000  1203.000000    -40.54316   108.904001   -136.58214     0.820384     1.646384  9255.577148  8316.225586    -30.36019     0.000000     0.000000            1            2            1          168     0.811208 2.406816e+05     0.148809           30 
000058@J287/extract/000258353202216176942_Titan_Andrey_S319_G13_V1-1_128-5_002_ali_DW_particles.mrcs J1/imported/000258353202216176942_Titan_Andrey_S319_G13_V1-1_128-5_002_ali_DW.mrc   734.000000  2129.000000    78.348748   149.132939    70.186047     1.646384    -11.56962  9138.325195  8198.973633    -30.36019     0.000000     0.000000            1            1            1          168     0.811029 2.404616e+05     0.186288           15 
000011@J287/extract/000259743162621397001_Titan_Andrey_S319_G13_V1-1_125-22_003_ali_DW_particles.mrcs J1/imported/000259743162621397001_Titan_Andrey_S319_G13_V1-1_125-22_003_ali_DW.mrc  1372.000000   197.000000   150.480763   148.125685    52.470157     -3.30962     4.124384 10319.876953  9907.287109    -34.91870     0.000000     0.000000            1            2            1          169     0.810715 2.390402e+05     0.483328           35 
000013@J287/extract/000259743162621397001_Titan_Andrey_S319_G13_V1-1_125-22_003_ali_DW_particles.mrcs J1/imported/000259743162621397001_Titan_Andrey_S319_G13_V1-1_125-22_003_ali_DW.mrc  4259.000000  3496.000000    46.697220    77.396135   151.618258     5.776384     4.950384 10298.832031  9886.242188    -34.91870     0.000000     0.000000            1            1            1          169     0.806265 2.390521e+05     0.126210           37 
000014@J287/extract/000259743162621397001_Titan_Andrey_S319_G13_V1-1_125-22_003_ali_DW_particles.mrcs J1/imported/000259743162621397001_Titan_Andrey_S319_G13_V1-1_125-22_003_ali_DW.mrc  2033.000000  1234.000000   -120.74208   139.223260     -0.27949     -0.83162     0.820384 10232.185547  9819.595703    -34.91870     0.000000     0.000000            1            2            1          169     0.805722 2.390843e+05     0.292947           26 
000016@J287/extract/000259743162621397001_Titan_Andrey_S319_G13_V1-1_125-22_003_ali_DW_particles.mrcs J1/imported/000259743162621397001_Titan_Andrey_S319_G13_V1-1_125-22_003_ali_DW.mrc  4552.000000   402.000000   118.447221   160.496277   177.820307     -1.65762     -3.30962 10325.117188  9912.527344    -34.91870     0.000000     0.000000            1            1            1          169     0.799684 2.392980e+05     0.301392           21 
000026@J287/extract/000259743162621397001_Titan_Andrey_S319_G13_V1-1_125-22_003_ali_DW_particles.mrcs J1/imported/000259743162621397001_Titan_Andrey_S319_G13_V1-1_125-22_003_ali_DW.mrc  1890.000000   390.000000   111.160550    66.359329   157.507348     -0.83162     -1.65762 10278.559570  9865.969727    -34.91870     0.000000     0.000000            1            2            1          169     0.815443 2.389916e+05     0.336443           13 
000027@J287/extract/000259743162621397001_Titan_Andrey_S319_G13_V1-1_125-22_003_ali_DW_particles.mrcs J1/imported/000259743162621397001_Titan_Andrey_S319_G13_V1-1_125-22_003_ali_DW.mrc  1105.000000  1465.000000    21.678222    44.291920    59.539154     -2.48362     -0.83162 10229.711914  9817.122070    -34.91870     0.000000     0.000000            1            1            1          169     0.805586 2.389960e+05     0.224308           93 
000028@J287/extract/000259743162621397001_Titan_Andrey_S319_G13_V1-1_125-22_003_ali_DW_particles.mrcs J1/imported/000259743162621397001_Titan_Andrey_S319_G13_V1-1_125-22_003_ali_DW.mrc  4891.000000  2746.000000    70.611582    80.725875    56.192039     3.298384     1.646384 10246.905273  9834.315430    -34.91870     0.000000     0.000000            1            2            1          169     0.809778 2.392857e+05     0.059361          171 
000033@J287/extract/000259743162621397001_Titan_Andrey_S319_G13_V1-1_125-22_003_ali_DW_particles.mrcs J1/imported/000259743162621397001_Titan_Andrey_S319_G13_V1-1_125-22_003_ali_DW.mrc   865.000000  2566.000000   -100.57129    75.336319   161.251580     0.820384     2.472384 10240.743164  9828.153320    -34.91870     0.000000     0.000000            1            1            1          169     0.808724 2.391964e+05     0.174242           17 
000040@J287/extract/000259743162621397001_Titan_Andrey_S319_G13_V1-1_125-22_003_ali_DW_particles.mrcs J1/imported/000259743162621397001_Titan_Andrey_S319_G13_V1-1_125-22_003_ali_DW.mrc  4064.000000   502.000000    28.960108   132.628044    -20.97937     -0.83162     1.646384 10321.301758  9908.711914    -34.91870     0.000000     0.000000            1            2            1          169     0.807878 2.392197e+05     0.114034           67 
000045@J287/extract/000259743162621397001_Titan_Andrey_S319_G13_V1-1_125-22_003_ali_DW_particles.mrcs J1/imported/000259743162621397001_Titan_Andrey_S319_G13_V1-1_125-22_003_ali_DW.mrc  4608.000000  1519.000000   -172.61270   129.309388    -12.32382     -0.83162     -0.83162 10245.034180  9832.444336    -34.91870     0.000000     0.000000            1            1            1          169     0.818331 2.394688e+05     0.136047           15 
000046@J287/extract/000259743162621397001_Titan_Andrey_S319_G13_V1-1_125-22_003_ali_DW_particles.mrcs J1/imported/000259743162621397001_Titan_Andrey_S319_G13_V1-1_125-22_003_ali_DW.mrc  2682.000000   904.000000   -141.28000    19.839219    74.324927     0.820384     -0.00562 10251.750000  9839.160156    -34.91870     0.000000     0.000000            1            2            1          169     0.821137 2.391316e+05     0.098409           76 
000051@J287/extract/000259743162621397001_Titan_Andrey_S319_G13_V1-1_125-22_003_ali_DW_particles.mrcs J1/imported/000259743162621397001_Titan_Andrey_S319_G13_V1-1_125-22_003_ali_DW.mrc   699.000000  2459.000000   -121.94574    93.081719    -65.46571     0.820384     -1.65762 10233.577148  9820.987305    -34.91870     0.000000     0.000000            1            1            1          169     0.808892 2.391948e+05     0.105669           29 
000054@J287/extract/000259743162621397001_Titan_Andrey_S319_G13_V1-1_125-22_003_ali_DW_particles.mrcs J1/imported/000259743162621397001_Titan_Andrey_S319_G13_V1-1_125-22_003_ali_DW.mrc  4441.000000  3509.000000   161.034759   130.941491   -137.39041     0.820384     3.298384 10292.875977  9880.286133    -34.91870     0.000000     0.000000            1            2            1          169     0.797936 2.391852e+05     0.178715           20 
000002@J287/extract/000267806864511548054_Titan_Andrey_S319_G13_V1-1_3nd_335-18_006_ali_DW_particles.mrcs J1/imported/000267806864511548054_Titan_Andrey_S319_G13_V1-1_3nd_335-18_006_ali_DW.mrc  3723.000000  3254.000000    -17.79651    82.490180   158.137492     -1.65762     2.472384 13126.244141 12519.068359   232.645004     0.000000     0.000000            1            2            1          170     0.807292 2.384258e+05     0.153799           74 
000008@J287/extract/000267806864511548054_Titan_Andrey_S319_G13_V1-1_3nd_335-18_006_ali_DW_particles.mrcs J1/imported/000267806864511548054_Titan_Andrey_S319_G13_V1-1_3nd_335-18_006_ali_DW.mrc  4842.000000  2679.000000    94.604126   139.651807    -14.51054     -0.83162     2.472384 13056.483398 12449.307617   232.645004     0.000000     0.000000            1            1            1          170     0.800963 2.385193e+05     0.254512          131 
000011@J287/extract/000267806864511548054_Titan_Andrey_S319_G13_V1-1_3nd_335-18_006_ali_DW_particles.mrcs J1/imported/000267806864511548054_Titan_Andrey_S319_G13_V1-1_3nd_335-18_006_ali_DW.mrc   618.000000  1428.000000    -57.41548   140.194176   -178.40458     1.646384     3.298384 12997.419922 12390.244141   232.645004     0.000000     0.000000            1            2            1          170     0.803592 2.382724e+05     0.287163           23 
000015@J287/extract/000267806864511548054_Titan_Andrey_S319_G13_V1-1_3nd_335-18_006_ali_DW_particles.mrcs J1/imported/000267806864511548054_Titan_Andrey_S319_G13_V1-1_3nd_335-18_006_ali_DW.mrc  3545.000000   231.000000   152.629945   124.872260   -165.39784     -2.48362     -1.65762 12922.823242 12315.647461   232.645004     0.000000     0.000000            1            1            1          170     0.805900 2.387694e+05     0.055037          101 
000016@J287/extract/000267806864511548054_Titan_Andrey_S319_G13_V1-1_3nd_335-18_006_ali_DW_particles.mrcs J1/imported/000267806864511548054_Titan_Andrey_S319_G13_V1-1_3nd_335-18_006_ali_DW.mrc  1601.000000  2655.000000   125.964390   115.415943    48.654497     -1.65762     -0.83162 13052.388672 12445.212891   232.645004     0.000000     0.000000            1            2            1          170     0.806928 2.386126e+05     0.115763          155 
000019@J287/extract/000267806864511548054_Titan_Andrey_S319_G13_V1-1_3nd_335-18_006_ali_DW_particles.mrcs J1/imported/000267806864511548054_Titan_Andrey_S319_G13_V1-1_3nd_335-18_006_ali_DW.mrc  4713.000000  1087.000000   156.364164   140.416319    52.176660     0.820384     3.298384 12906.264648 12299.088867   232.645004     0.000000     0.000000            1            1            1          170     0.804983 2.384988e+05     0.156428           76 
000023@J287/extract/000267806864511548054_Titan_Andrey_S319_G13_V1-1_3nd_335-18_006_ali_DW_particles.mrcs J1/imported/000267806864511548054_Titan_Andrey_S319_G13_V1-1_3nd_335-18_006_ali_DW.mrc  5014.000000  2393.000000    -83.10978    48.279198   155.328492     -0.00562     1.646384 13019.884766 12412.708984   232.645004     0.000000     0.000000            1            2            1          170     0.806271 2.382575e+05     0.127522           49 
000034@J287/extract/000267806864511548054_Titan_Andrey_S319_G13_V1-1_3nd_335-18_006_ali_DW_particles.mrcs J1/imported/000267806864511548054_Titan_Andrey_S319_G13_V1-1_3nd_335-18_006_ali_DW.mrc  5282.000000  2057.000000    11.774414   115.532664    57.378974     0.820384     -0.00562 12995.625000 12388.449219   232.645004     0.000000     0.000000            1            1            1          170     0.799009 2.383909e+05     0.046373          176 
000035@J287/extract/000267806864511548054_Titan_Andrey_S319_G13_V1-1_3nd_335-18_006_ali_DW_particles.mrcs J1/imported/000267806864511548054_Titan_Andrey_S319_G13_V1-1_3nd_335-18_006_ali_DW.mrc   958.000000   330.000000    81.205167    35.805116    94.376157     -0.83162     2.472384 13017.071289 12409.895508   232.645004     0.000000     0.000000            1            2            1          170     0.811636 2.383398e+05     0.078022           35 
000036@J287/extract/000267806864511548054_Titan_Andrey_S319_G13_V1-1_3nd_335-18_006_ali_DW_particles.mrcs J1/imported/000267806864511548054_Titan_Andrey_S319_G13_V1-1_3nd_335-18_006_ali_DW.mrc   422.000000   239.000000    -64.27000   133.800669    29.782011     -0.83162     -2.48362 13062.325195 12455.149414   232.645004     0.000000     0.000000            1            1            1          170     0.797518 2.383339e+05     0.093503           62 
000037@J287/extract/000267806864511548054_Titan_Andrey_S319_G13_V1-1_3nd_335-18_006_ali_DW_particles.mrcs J1/imported/000267806864511548054_Titan_Andrey_S319_G13_V1-1_3nd_335-18_006_ali_DW.mrc  3493.000000  1683.000000    82.519415    26.672283    62.984396     -2.48362     -4.96162 12896.384766 12289.208984   232.645004     0.000000     0.000000            1            2            1          170     0.794171 2.385372e+05     0.171565           46 
000001@J287/extract/000269357983125486573_Titan_Andrey_S319_G13_V1-1_85-27_004_ali_DW_particles.mrcs J1/imported/000269357983125486573_Titan_Andrey_S319_G13_V1-1_85-27_004_ali_DW.mrc  5266.000000  1723.000000    17.287449    83.706473   143.700067     -0.00562     -0.00562 13277.138672 13121.848633    -80.91724     0.000000     0.000000            1            2            1          171     0.810891 2.383557e+05     0.367812           11 
000005@J287/extract/000269357983125486573_Titan_Andrey_S319_G13_V1-1_85-27_004_ali_DW_particles.mrcs J1/imported/000269357983125486573_Titan_Andrey_S319_G13_V1-1_85-27_004_ali_DW.mrc  1317.000000  3951.000000    -12.37895    42.758290    94.368618     -0.00562     -2.48362 13310.934570 13155.644531    -80.91724     0.000000     0.000000            1            1            1          171     0.813544 2.379447e+05     0.068160           44 
000018@J287/extract/000269357983125486573_Titan_Andrey_S319_G13_V1-1_85-27_004_ali_DW_particles.mrcs J1/imported/000269357983125486573_Titan_Andrey_S319_G13_V1-1_85-27_004_ali_DW.mrc  2396.000000  1959.000000    -60.01182    89.255386   150.129024     1.646384     1.646384 13148.100586 12992.810547    -80.91724     0.000000     0.000000            1            2            1          171     0.781218 2.388578e+05     0.097062           36 
000020@J287/extract/000269357983125486573_Titan_Andrey_S319_G13_V1-1_85-27_004_ali_DW_particles.mrcs J1/imported/000269357983125486573_Titan_Andrey_S319_G13_V1-1_85-27_004_ali_DW.mrc  5601.000000  2145.000000   123.080153   110.252206   -159.47534     -0.83162     -4.13562 13292.458008 13137.167969    -80.91724     0.000000     0.000000            1            1            1          171     0.784295 2.388494e+05     0.187417           44 
000026@J287/extract/000269357983125486573_Titan_Andrey_S319_G13_V1-1_85-27_004_ali_DW_particles.mrcs J1/imported/000269357983125486573_Titan_Andrey_S319_G13_V1-1_85-27_004_ali_DW.mrc  5190.000000  3324.000000    -24.83856    86.052533    -65.09084     -0.00562     0.820384 13324.985352 13169.695312    -80.91724     0.000000     0.000000            1            2            1          171     0.793606 2.385225e+05     0.185190          107 
000034@J287/extract/000269357983125486573_Titan_Andrey_S319_G13_V1-1_85-27_004_ali_DW_particles.mrcs J1/imported/000269357983125486573_Titan_Andrey_S319_G13_V1-1_85-27_004_ali_DW.mrc  2422.000000  2304.000000   157.940571    89.148651    12.548581     -0.00562     -0.00562 13150.106445 12994.816406    -80.91724     0.000000     0.000000            1            1            1          171     0.803215 2.384094e+05     0.183050           33 
000042@J287/extract/000269357983125486573_Titan_Andrey_S319_G13_V1-1_85-27_004_ali_DW_particles.mrcs J1/imported/000269357983125486573_Titan_Andrey_S319_G13_V1-1_85-27_004_ali_DW.mrc  1235.000000  1071.000000   106.677040    54.058629   146.408291     -0.83162     -0.00562 13255.655273 13100.365234    -80.91724     0.000000     0.000000            1            2            1          171     0.804436 2.382986e+05     0.150607          128 
000005@J287/extract/000271525288177444919_Titan_Andrey_S319_G13_V1-1_3nd_280-15_001_ali_DW_particles.mrcs J1/imported/000271525288177444919_Titan_Andrey_S319_G13_V1-1_3nd_280-15_001_ali_DW.mrc   284.000000  2209.000000     3.311316    45.930057   -130.25805     -0.83162     -1.65762 15664.037109 14850.632812    -20.53042     0.000000     0.000000            1            2            1          172     0.809243 2.395302e+05     0.076614           64 
000008@J287/extract/000271525288177444919_Titan_Andrey_S319_G13_V1-1_3nd_280-15_001_ali_DW_particles.mrcs J1/imported/000271525288177444919_Titan_Andrey_S319_G13_V1-1_3nd_280-15_001_ali_DW.mrc  4812.000000  3427.000000   179.738258   147.995227    14.099591     -0.00562     3.298384 15880.746094 15067.341797    -20.53042     0.000000     0.000000            1            1            1          172     0.797829 2.395367e+05     0.143127           14 
000011@J287/extract/000271525288177444919_Titan_Andrey_S319_G13_V1-1_3nd_280-15_001_ali_DW_particles.mrcs J1/imported/000271525288177444919_Titan_Andrey_S319_G13_V1-1_3nd_280-15_001_ali_DW.mrc  1594.000000  3186.000000   -118.00600   111.579245   157.564445     -0.00562     -0.00562 15728.072266 14914.667969    -20.53042     0.000000     0.000000            1            2            1          172     0.810333 2.396254e+05     0.137157           70 
000014@J287/extract/000271525288177444919_Titan_Andrey_S319_G13_V1-1_3nd_280-15_001_ali_DW_particles.mrcs J1/imported/000271525288177444919_Titan_Andrey_S319_G13_V1-1_3nd_280-15_001_ali_DW.mrc  4601.000000  1900.000000    20.010744    68.849290    -32.48633     -0.00562     0.820384 15771.194336 14957.790039    -20.53042     0.000000     0.000000            1            1            1          172     0.811519 2.394829e+05     0.080105           22 
000016@J287/extract/000271525288177444919_Titan_Andrey_S319_G13_V1-1_3nd_280-15_001_ali_DW_particles.mrcs J1/imported/000271525288177444919_Titan_Andrey_S319_G13_V1-1_3nd_280-15_001_ali_DW.mrc  4007.000000  1401.000000    21.448240    75.151946    -94.35072     1.646384     -0.00562 15732.516602 14919.112305    -20.53042     0.000000     0.000000            1            2            1          172     0.819127 2.396294e+05     0.127560           53 
000017@J287/extract/000271525288177444919_Titan_Andrey_S319_G13_V1-1_3nd_280-15_001_ali_DW_particles.mrcs J1/imported/000271525288177444919_Titan_Andrey_S319_G13_V1-1_3nd_280-15_001_ali_DW.mrc  3262.000000  2103.000000    -28.13318    33.406093    84.478868     -4.96162     -8.26562 15655.664062 14842.259766    -20.53042     0.000000     0.000000            1            1            1          172     0.799049 2.394426e+05     0.159509           28 
000025@J287/extract/000271525288177444919_Titan_Andrey_S319_G13_V1-1_3nd_280-15_001_ali_DW_particles.mrcs J1/imported/000271525288177444919_Titan_Andrey_S319_G13_V1-1_3nd_280-15_001_ali_DW.mrc  1618.000000  2375.000000   -118.53698    55.312423    78.713657     4.950384     1.646384 15647.416992 14834.012695    -20.53042     0.000000     0.000000            1            2            1          172     0.801736 2.392139e+05     0.158065           67 
000028@J287/extract/000271525288177444919_Titan_Andrey_S319_G13_V1-1_3nd_280-15_001_ali_DW_particles.mrcs J1/imported/000271525288177444919_Titan_Andrey_S319_G13_V1-1_3nd_280-15_001_ali_DW.mrc  3359.000000  3577.000000    -33.58038   118.042934    60.348108     -0.00562     -3.30962 15813.108398 14999.704102    -20.53042     0.000000     0.000000            1            1            1          172     0.828698 2.392938e+05     0.036138           86 
000029@J287/extract/000271525288177444919_Titan_Andrey_S319_G13_V1-1_3nd_280-15_001_ali_DW_particles.mrcs J1/imported/000271525288177444919_Titan_Andrey_S319_G13_V1-1_3nd_280-15_001_ali_DW.mrc  3886.000000  1951.000000    -76.99674    96.173426    71.278276     -0.83162     -0.00562 15695.217773 14881.813477    -20.53042     0.000000     0.000000            1            2            1          172     0.812582 2.393692e+05     0.281072          126 
000033@J287/extract/000271525288177444919_Titan_Andrey_S319_G13_V1-1_3nd_280-15_001_ali_DW_particles.mrcs J1/imported/000271525288177444919_Titan_Andrey_S319_G13_V1-1_3nd_280-15_001_ali_DW.mrc  4849.000000  2072.000000   -159.85423    86.738741   150.632807     -0.83162     0.820384 15799.358398 14985.954102    -20.53042     0.000000     0.000000            1            1            1          172     0.813159 2.395868e+05     0.148635           82 
000039@J287/extract/000271525288177444919_Titan_Andrey_S319_G13_V1-1_3nd_280-15_001_ali_DW_particles.mrcs J1/imported/000271525288177444919_Titan_Andrey_S319_G13_V1-1_3nd_280-15_001_ali_DW.mrc  2129.000000  1688.000000   146.483208   155.686344    -67.12879     -2.48362     -1.65762 15631.370117 14817.965820    -20.53042     0.000000     0.000000            1            2            1          172     0.805988 2.394428e+05     0.401209           59 
000041@J287/extract/000271525288177444919_Titan_Andrey_S319_G13_V1-1_3nd_280-15_001_ali_DW_particles.mrcs J1/imported/000271525288177444919_Titan_Andrey_S319_G13_V1-1_3nd_280-15_001_ali_DW.mrc  1830.000000  2829.000000   162.048104    44.130315   -169.26445     -0.00562     -4.13562 15682.872070 14869.467773    -20.53042     0.000000     0.000000            1            1            1          172     0.808121 2.395551e+05     0.119140          106 
000051@J287/extract/000271525288177444919_Titan_Andrey_S319_G13_V1-1_3nd_280-15_001_ali_DW_particles.mrcs J1/imported/000271525288177444919_Titan_Andrey_S319_G13_V1-1_3nd_280-15_001_ali_DW.mrc  4576.000000  2126.000000   -145.88889    98.820506     -5.20084     -0.00562     -0.83162 15767.104492 14953.700195    -20.53042     0.000000     0.000000            1            2            1          172     0.814414 2.392029e+05     0.069739           60 
000052@J287/extract/000271525288177444919_Titan_Andrey_S319_G13_V1-1_3nd_280-15_001_ali_DW_particles.mrcs J1/imported/000271525288177444919_Titan_Andrey_S319_G13_V1-1_3nd_280-15_001_ali_DW.mrc  2792.000000  1686.000000    -83.97082    92.470608    61.890615     -1.65762     -0.83162 15641.545898 14828.141602    -20.53042     0.000000     0.000000            1            1            1          172     0.806304 2.393750e+05     0.123419           26 
000005@J287/extract/000272931968424656730_Titan_Andrey_S319_G13_V1-1_3nd_271-4_005_ali_DW_particles.mrcs J1/imported/000272931968424656730_Titan_Andrey_S319_G13_V1-1_3nd_271-4_005_ali_DW.mrc  1563.000000   724.000000    -48.98648    40.888004   102.968596     -1.65762     0.820384 15295.010742 14975.319336   239.557129     0.000000     0.000000            1            2            1          173     0.812230 2.388978e+05     0.172564           37 
000011@J287/extract/000272931968424656730_Titan_Andrey_S319_G13_V1-1_3nd_271-4_005_ali_DW_particles.mrcs J1/imported/000272931968424656730_Titan_Andrey_S319_G13_V1-1_3nd_271-4_005_ali_DW.mrc  2948.000000   515.000000   115.060653   129.855282    -82.33213     -6.61362     -6.61362 15337.829102 15018.137695   239.557129     0.000000     0.000000            1            1            1          173     0.801281 2.390509e+05     0.303655           18 
000015@J287/extract/000272931968424656730_Titan_Andrey_S319_G13_V1-1_3nd_271-4_005_ali_DW_particles.mrcs J1/imported/000272931968424656730_Titan_Andrey_S319_G13_V1-1_3nd_271-4_005_ali_DW.mrc  2826.000000  3906.000000   145.480258   137.390612    91.741146     -3.30962     -1.65762 15301.514648 14981.823242   239.557129     0.000000     0.000000            1            2            1          173     0.798897 2.386526e+05     0.159093           31 
000020@J287/extract/000272931968424656730_Titan_Andrey_S319_G13_V1-1_3nd_271-4_005_ali_DW_particles.mrcs J1/imported/000272931968424656730_Titan_Andrey_S319_G13_V1-1_3nd_271-4_005_ali_DW.mrc   141.000000  1690.000000   -126.96855    52.259570    -52.47831     0.820384     3.298384 15226.644531 14906.953125   239.557129     0.000000     0.000000            1            1            1          173     0.834385 2.388713e+05     0.099516           37 
000029@J287/extract/000272931968424656730_Titan_Andrey_S319_G13_V1-1_3nd_271-4_005_ali_DW_particles.mrcs J1/imported/000272931968424656730_Titan_Andrey_S319_G13_V1-1_3nd_271-4_005_ali_DW.mrc   839.000000  3412.000000    -61.95241    29.976761    19.894266     0.820384     -2.48362 15231.981445 14912.290039   239.557129     0.000000     0.000000            1            2            1          173     0.817465 2.385254e+05     0.295842           15 
000031@J287/extract/000272931968424656730_Titan_Andrey_S319_G13_V1-1_3nd_271-4_005_ali_DW_particles.mrcs J1/imported/000272931968424656730_Titan_Andrey_S319_G13_V1-1_3nd_271-4_005_ali_DW.mrc   993.000000  1590.000000   -152.80941    85.587301    79.277476     0.820384     -0.00562 15225.024414 14905.333008   239.557129     0.000000     0.000000            1            1            1          173     0.821790 2.392173e+05     0.106134           96 
000032@J287/extract/000272931968424656730_Titan_Andrey_S319_G13_V1-1_3nd_271-4_005_ali_DW_particles.mrcs J1/imported/000272931968424656730_Titan_Andrey_S319_G13_V1-1_3nd_271-4_005_ali_DW.mrc  3546.000000   684.000000    -91.46714   118.596460   116.134825     -0.00562     0.820384 15341.699219 15022.007812   239.557129     0.000000     0.000000            1            2            1          173     0.800762 2.392048e+05     0.071895           41 
000036@J287/extract/000272931968424656730_Titan_Andrey_S319_G13_V1-1_3nd_271-4_005_ali_DW_particles.mrcs J1/imported/000272931968424656730_Titan_Andrey_S319_G13_V1-1_3nd_271-4_005_ali_DW.mrc  4651.000000  1985.000000   128.423688    90.630876    82.296313     -3.30962     -0.83162 15259.517578 14939.826172   239.557129     0.000000     0.000000            1            1            1          173     0.788312 2.389459e+05     0.051225          238 
000040@J287/extract/000272931968424656730_Titan_Andrey_S319_G13_V1-1_3nd_271-4_005_ali_DW_particles.mrcs J1/imported/000272931968424656730_Titan_Andrey_S319_G13_V1-1_3nd_271-4_005_ali_DW.mrc  3120.000000  1805.000000    71.724862    39.040039    88.582995     -0.83162     -0.00562 15201.148438 14881.457031   239.557129     0.000000     0.000000            1            2            1          173     0.813331 2.389998e+05     0.158636           18 
000041@J287/extract/000272931968424656730_Titan_Andrey_S319_G13_V1-1_3nd_271-4_005_ali_DW_particles.mrcs J1/imported/000272931968424656730_Titan_Andrey_S319_G13_V1-1_3nd_271-4_005_ali_DW.mrc  1464.000000  1587.000000    93.016849    75.486802   165.016946     -5.78762     -6.61362 15218.279297 14898.587891   239.557129     0.000000     0.000000            1            1            1          173     0.809847 2.389696e+05     0.129822          125 
000043@J287/extract/000272931968424656730_Titan_Andrey_S319_G13_V1-1_3nd_271-4_005_ali_DW_particles.mrcs J1/imported/000272931968424656730_Titan_Andrey_S319_G13_V1-1_3nd_271-4_005_ali_DW.mrc   804.000000  2459.000000    -40.60599   114.011667   155.894850     0.820384     -0.83162 15189.478516 14869.787109   239.557129     0.000000     0.000000            1            2            1          173     0.809928 2.386468e+05     0.111855           33 
000048@J287/extract/000272931968424656730_Titan_Andrey_S319_G13_V1-1_3nd_271-4_005_ali_DW_particles.mrcs J1/imported/000272931968424656730_Titan_Andrey_S319_G13_V1-1_3nd_271-4_005_ali_DW.mrc   496.000000  1689.000000    -77.16443   141.455587    -13.63338     4.124384     -1.65762 15223.524414 14903.833008   239.557129     0.000000     0.000000            1            1            1          173     0.818208 2.387615e+05     0.268308           33 
000001@J287/extract/000274415893516287038_Titan_Andrey_S319_G13_V1-1_2nd_164-18_004_ali_DW_particles.mrcs J1/imported/000274415893516287038_Titan_Andrey_S319_G13_V1-1_2nd_164-18_004_ali_DW.mrc  3577.000000  1146.000000   124.287138    96.672830    -63.90904     -1.65762     8.254384 12793.176758 12630.574219   266.887024     0.000000     0.000000            1            1            1          174     0.797918 2.387371e+05     0.275017           18 
000018@J287/extract/000274415893516287038_Titan_Andrey_S319_G13_V1-1_2nd_164-18_004_ali_DW_particles.mrcs J1/imported/000274415893516287038_Titan_Andrey_S319_G13_V1-1_2nd_164-18_004_ali_DW.mrc  3483.000000  3422.000000   175.563575   147.999176   152.979863     -1.65762     -2.48362 12823.865234 12661.262695   266.887024     0.000000     0.000000            1            2            1          174     0.800198 2.389587e+05     0.185478           13 
000021@J287/extract/000274415893516287038_Titan_Andrey_S319_G13_V1-1_2nd_164-18_004_ali_DW_particles.mrcs J1/imported/000274415893516287038_Titan_Andrey_S319_G13_V1-1_2nd_164-18_004_ali_DW.mrc  1791.000000   378.000000   117.036642    81.206539    91.776835     0.820384     -0.00562 12864.286133 12701.683594   266.887024     0.000000     0.000000            1            1            1          174     0.798886 2.386384e+05     0.299973           28 
000022@J287/extract/000274415893516287038_Titan_Andrey_S319_G13_V1-1_2nd_164-18_004_ali_DW_particles.mrcs J1/imported/000274415893516287038_Titan_Andrey_S319_G13_V1-1_2nd_164-18_004_ali_DW.mrc   799.000000  2770.000000     -6.87691   157.360045    39.998415     2.472384     -0.00562 12792.036133 12629.433594   266.887024     0.000000     0.000000            1            2            1          174     0.810606 2.386761e+05     0.244608           10 
000023@J287/extract/000274415893516287038_Titan_Andrey_S319_G13_V1-1_2nd_164-18_004_ali_DW_particles.mrcs J1/imported/000274415893516287038_Titan_Andrey_S319_G13_V1-1_2nd_164-18_004_ali_DW.mrc  1039.000000   880.000000   153.977171   120.564743   102.678401     -2.48362     -1.65762 12864.207031 12701.604492   266.887024     0.000000     0.000000            1            1            1          174     0.798400 2.389388e+05     0.213043           53 
000029@J287/extract/000274415893516287038_Titan_Andrey_S319_G13_V1-1_2nd_164-18_004_ali_DW_particles.mrcs J1/imported/000274415893516287038_Titan_Andrey_S319_G13_V1-1_2nd_164-18_004_ali_DW.mrc  4253.000000  3761.000000   119.354755    52.386434    -11.16695     3.298384     -1.65762 12908.486328 12745.883789   266.887024     0.000000     0.000000            1            2            1          174     0.813085 2.384247e+05     0.147184           59 
000030@J287/extract/000274415893516287038_Titan_Andrey_S319_G13_V1-1_2nd_164-18_004_ali_DW_particles.mrcs J1/imported/000274415893516287038_Titan_Andrey_S319_G13_V1-1_2nd_164-18_004_ali_DW.mrc  5071.000000  1225.000000   -127.62847    97.809837    69.581514     -1.65762     -2.48362 12853.645508 12691.042969   266.887024     0.000000     0.000000            1            1            1          174     0.799966 2.388495e+05     0.146376          108 
000034@J287/extract/000274415893516287038_Titan_Andrey_S319_G13_V1-1_2nd_164-18_004_ali_DW_particles.mrcs J1/imported/000274415893516287038_Titan_Andrey_S319_G13_V1-1_2nd_164-18_004_ali_DW.mrc  5627.000000   298.000000   142.750489   140.532356    29.975741     0.820384     -0.00562 12957.562500 12794.959961   266.887024     0.000000     0.000000            1            2            1          174     0.793593 2.387861e+05     0.239108           18 
000036@J287/extract/000274415893516287038_Titan_Andrey_S319_G13_V1-1_2nd_164-18_004_ali_DW_particles.mrcs J1/imported/000274415893516287038_Titan_Andrey_S319_G13_V1-1_2nd_164-18_004_ali_DW.mrc  3468.000000  3837.000000   -160.08308   124.811483   139.316992     -0.83162     -0.83162 12873.945312 12711.342773   266.887024     0.000000     0.000000            1            1            1          174     0.802610 2.387307e+05     0.403234            9 
000041@J287/extract/000274415893516287038_Titan_Andrey_S319_G13_V1-1_2nd_164-18_004_ali_DW_particles.mrcs J1/imported/000274415893516287038_Titan_Andrey_S319_G13_V1-1_2nd_164-18_004_ali_DW.mrc  4089.000000   277.000000   -161.92108   134.110909    96.176829     9.906384     -4.96162 12928.419922 12765.817383   266.887024     0.000000     0.000000            1            2            1          174     0.797523 2.389238e+05     0.131602           48 
000042@J287/extract/000274415893516287038_Titan_Andrey_S319_G13_V1-1_2nd_164-18_004_ali_DW_particles.mrcs J1/imported/000274415893516287038_Titan_Andrey_S319_G13_V1-1_2nd_164-18_004_ali_DW.mrc  5347.000000  2067.000000   159.180257    63.196061     1.318474     0.820384     1.646384 12841.662109 12679.059570   266.887024     0.000000     0.000000            1            1            1          174     0.802109 2.387584e+05     0.227872           38 
000047@J287/extract/000274415893516287038_Titan_Andrey_S319_G13_V1-1_2nd_164-18_004_ali_DW_particles.mrcs J1/imported/000274415893516287038_Titan_Andrey_S319_G13_V1-1_2nd_164-18_004_ali_DW.mrc  2700.000000   617.000000   122.667732    81.127114    86.107414     1.646384     -0.83162 12821.951172 12659.348633   266.887024     0.000000     0.000000            1            2            1          174     0.803305 2.389886e+05     0.175742          112 
000050@J287/extract/000274415893516287038_Titan_Andrey_S319_G13_V1-1_2nd_164-18_004_ali_DW_particles.mrcs J1/imported/000274415893516287038_Titan_Andrey_S319_G13_V1-1_2nd_164-18_004_ali_DW.mrc   297.000000  3915.000000     -3.45796    38.120137    -53.55438     -0.00562     -0.00562 12929.471680 12766.869141   266.887024     0.000000     0.000000            1            1            1          174     0.800791 2.387093e+05     0.304011           31 
000055@J287/extract/000274415893516287038_Titan_Andrey_S319_G13_V1-1_2nd_164-18_004_ali_DW_particles.mrcs J1/imported/000274415893516287038_Titan_Andrey_S319_G13_V1-1_2nd_164-18_004_ali_DW.mrc  4698.000000  3816.000000   173.016123   141.886082    29.272954     1.646384     -0.83162 12957.562500 12794.959961   266.887024     0.000000     0.000000            1            2            1          174     0.796703 2.386742e+05     0.091268           83 
000056@J287/extract/000274415893516287038_Titan_Andrey_S319_G13_V1-1_2nd_164-18_004_ali_DW_particles.mrcs J1/imported/000274415893516287038_Titan_Andrey_S319_G13_V1-1_2nd_164-18_004_ali_DW.mrc  2891.000000   258.000000    -79.33599    28.199006   113.374403     -0.00562     5.776384 12873.333008 12710.730469   266.887024     0.000000     0.000000            1            1            1          174     0.804817 2.389903e+05     0.170822           31 
000062@J287/extract/000274415893516287038_Titan_Andrey_S319_G13_V1-1_2nd_164-18_004_ali_DW_particles.mrcs J1/imported/000274415893516287038_Titan_Andrey_S319_G13_V1-1_2nd_164-18_004_ali_DW.mrc  4756.000000   375.000000    19.865380   139.016775    55.762305     2.472384     -6.61362 12935.269531 12772.666992   266.887024     0.000000     0.000000            1            2            1          174     0.793794 2.386714e+05     0.098634          103 
000002@J287/extract/000274664354725050912_Titan_Andrey_S319_G13_V1-1_100-10_004_ali_DW_particles.mrcs J1/imported/000274664354725050912_Titan_Andrey_S319_G13_V1-1_100-10_004_ali_DW.mrc   333.000000  2845.000000    18.674009   160.305134     5.489579     -2.48362     -2.48362 11583.928711 11315.752930    -89.23623     0.000000     0.000000            1            1            1          175     0.813122 2.392713e+05     0.083151          106 
000007@J287/extract/000274664354725050912_Titan_Andrey_S319_G13_V1-1_100-10_004_ali_DW_particles.mrcs J1/imported/000274664354725050912_Titan_Andrey_S319_G13_V1-1_100-10_004_ali_DW.mrc  4055.000000   668.000000    24.390797    96.827564    16.307742     -0.83162     -0.00562 11678.740234 11410.564453    -89.23623     0.000000     0.000000            1            2            1          175     0.811408 2.386339e+05     0.042031          187 
000011@J287/extract/000274664354725050912_Titan_Andrey_S319_G13_V1-1_100-10_004_ali_DW_particles.mrcs J1/imported/000274664354725050912_Titan_Andrey_S319_G13_V1-1_100-10_004_ali_DW.mrc  3256.000000  2179.000000    -77.66883   130.417152   -146.49985     -0.00562     -0.00562 11489.671875 11221.496094    -89.23623     0.000000     0.000000            1            1            1          175     0.797641 2.389375e+05     0.029002          130 
000016@J287/extract/000274664354725050912_Titan_Andrey_S319_G13_V1-1_100-10_004_ali_DW_particles.mrcs J1/imported/000274664354725050912_Titan_Andrey_S319_G13_V1-1_100-10_004_ali_DW.mrc  4640.000000  1874.000000   148.515389   129.449266   -112.78834     4.124384     1.646384 11520.063477 11251.887695    -89.23623     0.000000     0.000000            1            2            1          175     0.813267 2.388216e+05     0.068781          157 
000021@J287/extract/000274664354725050912_Titan_Andrey_S319_G13_V1-1_100-10_004_ali_DW_particles.mrcs J1/imported/000274664354725050912_Titan_Andrey_S319_G13_V1-1_100-10_004_ali_DW.mrc  1395.000000  3300.000000    -58.85477    45.466033   -133.31746     -2.48362     0.820384 11539.001953 11270.826172    -89.23623     0.000000     0.000000            1            1            1          175     0.804197 2.387579e+05     0.062811           68 
000023@J287/extract/000274664354725050912_Titan_Andrey_S319_G13_V1-1_100-10_004_ali_DW_particles.mrcs J1/imported/000274664354725050912_Titan_Andrey_S319_G13_V1-1_100-10_004_ali_DW.mrc  3274.000000   828.000000   121.835567   119.528094    13.103647     -0.00562     0.820384 11622.575195 11354.399414    -89.23623     0.000000     0.000000            1            2            1          175     0.799775 2.389958e+05     0.097644           11 
000027@J287/extract/000274664354725050912_Titan_Andrey_S319_G13_V1-1_100-10_004_ali_DW_particles.mrcs J1/imported/000274664354725050912_Titan_Andrey_S319_G13_V1-1_100-10_004_ali_DW.mrc  2793.000000  1903.000000   172.041485   103.563897   171.709979     -0.00562     -0.00562 11514.190430 11246.014648    -89.23623     0.000000     0.000000            1            1            1          175     0.804095 2.390109e+05     0.171125          103 
000037@J287/extract/000274664354725050912_Titan_Andrey_S319_G13_V1-1_100-10_004_ali_DW_particles.mrcs J1/imported/000274664354725050912_Titan_Andrey_S319_G13_V1-1_100-10_004_ali_DW.mrc   206.000000  1697.000000    58.683510   143.302261    -44.64370     9.906384     -0.00562 11627.557617 11359.381836    -89.23623     0.000000     0.000000            1            2            1          175     0.816859 2.390242e+05     0.120037           72 
000040@J287/extract/000274664354725050912_Titan_Andrey_S319_G13_V1-1_100-10_004_ali_DW_particles.mrcs J1/imported/000274664354725050912_Titan_Andrey_S319_G13_V1-1_100-10_004_ali_DW.mrc  2449.000000   944.000000    -89.59525    92.379933    -16.86302     1.646384     0.820384 11610.231445 11342.055664    -89.23623     0.000000     0.000000            1            1            1          175     0.794512 2.388169e+05     0.208668           58 
000003@J287/extract/000274747081470357405_Titan_Andrey_S319_G13_V1-1_115-21_005_ali_DW_particles.mrcs J1/imported/000274747081470357405_Titan_Andrey_S319_G13_V1-1_115-21_005_ali_DW.mrc  1455.000000   905.000000   156.590371    97.543120     8.822658     -0.00562     0.820384 12470.986328 12081.588867   238.872223     0.000000     0.000000            1            2            1          176     0.821574 2.400786e+05     0.255550           47 
000006@J287/extract/000274747081470357405_Titan_Andrey_S319_G13_V1-1_115-21_005_ali_DW_particles.mrcs J1/imported/000274747081470357405_Titan_Andrey_S319_G13_V1-1_115-21_005_ali_DW.mrc  1788.000000  1398.000000    69.554798   103.586533    -76.92779     3.298384     -4.13562 12445.513672 12056.116211   238.872223     0.000000     0.000000            1            1            1          176     0.812940 2.399049e+05     0.263226           11 
000009@J287/extract/000274747081470357405_Titan_Andrey_S319_G13_V1-1_115-21_005_ali_DW_particles.mrcs J1/imported/000274747081470357405_Titan_Andrey_S319_G13_V1-1_115-21_005_ali_DW.mrc  4300.000000   410.000000    38.110469    62.104277   -140.92573     -6.61362     -7.43962 12735.898438 12346.500977   238.872223     0.000000     0.000000            1            2            1          176     0.822087 2.404134e+05     0.213360           41 
000011@J287/extract/000274747081470357405_Titan_Andrey_S319_G13_V1-1_115-21_005_ali_DW_particles.mrcs J1/imported/000274747081470357405_Titan_Andrey_S319_G13_V1-1_115-21_005_ali_DW.mrc  1619.000000  1024.000000     -0.97647   114.242203   -165.97091     -0.00562     -0.00562 12462.923828 12073.526367   238.872223     0.000000     0.000000            1            1            1          176     0.819390 2.403693e+05     0.222813           12 
000012@J287/extract/000274747081470357405_Titan_Andrey_S319_G13_V1-1_115-21_005_ali_DW_particles.mrcs J1/imported/000274747081470357405_Titan_Andrey_S319_G13_V1-1_115-21_005_ali_DW.mrc  5452.000000  1714.000000    66.738411   103.628380    -61.94587     8.254384     -7.43962 12793.457031 12404.059570   238.872223     0.000000     0.000000            1            2            1          176     0.805362 2.399710e+05     0.158351           13 
000013@J287/extract/000274747081470357405_Titan_Andrey_S319_G13_V1-1_115-21_005_ali_DW_particles.mrcs J1/imported/000274747081470357405_Titan_Andrey_S319_G13_V1-1_115-21_005_ali_DW.mrc  4604.000000  3689.000000   101.538252    80.234375   -140.64068     -5.78762     -0.83162 12761.623047 12372.225586   238.872223     0.000000     0.000000            1            1            1          176     0.815893 2.399971e+05     0.239024           39 
000023@J287/extract/000274747081470357405_Titan_Andrey_S319_G13_V1-1_115-21_005_ali_DW_particles.mrcs J1/imported/000274747081470357405_Titan_Andrey_S319_G13_V1-1_115-21_005_ali_DW.mrc  3161.000000  3302.000000    -23.45785    89.648510    -87.56933     4.124384     0.820384 12571.467773 12182.070312   238.872223     0.000000     0.000000            1            2            1          176     0.820287 2.403856e+05     0.229827           27 
000027@J287/extract/000274747081470357405_Titan_Andrey_S319_G13_V1-1_115-21_005_ali_DW_particles.mrcs J1/imported/000274747081470357405_Titan_Andrey_S319_G13_V1-1_115-21_005_ali_DW.mrc  4583.000000  2968.000000   177.654507   113.701083    -34.62947     -3.30962     -4.96162 12670.247070 12280.849609   238.872223     0.000000     0.000000            1            1            1          176     0.812330 2.400650e+05     0.233484           64 
000029@J287/extract/000274747081470357405_Titan_Andrey_S319_G13_V1-1_115-21_005_ali_DW_particles.mrcs J1/imported/000274747081470357405_Titan_Andrey_S319_G13_V1-1_115-21_005_ali_DW.mrc  1530.000000  3515.000000   -160.10760   127.808271    -29.44753     0.820384     -0.00562 12551.211914 12161.814453   238.872223     0.000000     0.000000            1            2            1          176     0.822299 2.401215e+05     0.130022          102 
000032@J287/extract/000274747081470357405_Titan_Andrey_S319_G13_V1-1_115-21_005_ali_DW_particles.mrcs J1/imported/000274747081470357405_Titan_Andrey_S319_G13_V1-1_115-21_005_ali_DW.mrc  1624.000000  1569.000000    -34.31199    53.584553   -151.60704     -3.30962     -0.00562 12436.956055 12047.558594   238.872223     0.000000     0.000000            1            1            1          176     0.812494 2.402069e+05     0.188946           25 
000035@J287/extract/000274747081470357405_Titan_Andrey_S319_G13_V1-1_115-21_005_ali_DW_particles.mrcs J1/imported/000274747081470357405_Titan_Andrey_S319_G13_V1-1_115-21_005_ali_DW.mrc  3894.000000  2776.000000    93.961381    52.776465    48.971397     0.820384     0.820384 12553.063477 12163.666016   238.872223     0.000000     0.000000            1            2            1          176     0.809037 2.400301e+05     0.115651           64 
000036@J287/extract/000274747081470357405_Titan_Andrey_S319_G13_V1-1_115-21_005_ali_DW_particles.mrcs J1/imported/000274747081470357405_Titan_Andrey_S319_G13_V1-1_115-21_005_ali_DW.mrc   360.000000  2760.000000   125.075349    55.248498    -15.01189     -0.83162     -0.00562 12395.979492 12006.582031   238.872223     0.000000     0.000000            1            1            1          176     0.813151 2.400414e+05     0.226869           60 
000040@J287/extract/000274747081470357405_Titan_Andrey_S319_G13_V1-1_115-21_005_ali_DW_particles.mrcs J1/imported/000274747081470357405_Titan_Andrey_S319_G13_V1-1_115-21_005_ali_DW.mrc   946.000000   186.000000    56.018396    48.714403    -71.17002     -0.00562     -5.78762 12581.152344 12191.754883   238.872223     0.000000     0.000000            1            2            1          176     0.829071 2.397496e+05     0.312645           39 
000042@J287/extract/000274747081470357405_Titan_Andrey_S319_G13_V1-1_115-21_005_ali_DW_particles.mrcs J1/imported/000274747081470357405_Titan_Andrey_S319_G13_V1-1_115-21_005_ali_DW.mrc  1990.000000  2057.000000   151.280758     6.496655    38.282216     -0.83162     -0.00562 12444.167969 12054.770508   238.872223     0.000000     0.000000            1            1            1          176     0.818531 2.403162e+05     0.329319           38 
000044@J287/extract/000274747081470357405_Titan_Andrey_S319_G13_V1-1_115-21_005_ali_DW_particles.mrcs J1/imported/000274747081470357405_Titan_Andrey_S319_G13_V1-1_115-21_005_ali_DW.mrc  2794.000000  3215.000000   110.238383    96.875718    95.567104     2.472384     -0.83162 12547.953125 12158.555664   238.872223     0.000000     0.000000            1            2            1          176     0.820593 2.403514e+05     0.061417           24 
000004@J287/extract/000279522519508146969_Titan_Andrey_S319_G13_V1-1_3nd_274-13_004_ali_DW_particles.mrcs J1/imported/000279522519508146969_Titan_Andrey_S319_G13_V1-1_3nd_274-13_004_ali_DW.mrc  4821.000000  2840.000000   142.782678   117.905219   -133.41181     -0.00562     -0.83162  9093.249023  8780.193359   269.291473     0.000000     0.000000            1            2            1          177     0.804081 2.402311e+05     0.115019           66 
000010@J287/extract/000279522519508146969_Titan_Andrey_S319_G13_V1-1_3nd_274-13_004_ali_DW_particles.mrcs J1/imported/000279522519508146969_Titan_Andrey_S319_G13_V1-1_3nd_274-13_004_ali_DW.mrc  1754.000000  1185.000000    32.554385    64.841926   140.226802     -0.83162     -0.83162  8825.531250  8512.475586   269.291473     0.000000     0.000000            1            1            1          177     0.824225 2.402611e+05     0.152350           65 
000014@J287/extract/000279522519508146969_Titan_Andrey_S319_G13_V1-1_3nd_274-13_004_ali_DW_particles.mrcs J1/imported/000279522519508146969_Titan_Andrey_S319_G13_V1-1_3nd_274-13_004_ali_DW.mrc  2157.000000  1588.000000    20.504127    39.614438   173.932649     -4.13562     -2.48362  8837.781250  8524.725586   269.291473     0.000000     0.000000            1            2            1          177     0.817141 2.402281e+05     0.091293           20 
000016@J287/extract/000279522519508146969_Titan_Andrey_S319_G13_V1-1_3nd_274-13_004_ali_DW_particles.mrcs J1/imported/000279522519508146969_Titan_Andrey_S319_G13_V1-1_3nd_274-13_004_ali_DW.mrc  2760.000000  2024.000000    24.359890    92.042254   179.430350     3.298384     0.820384  8868.701172  8555.645508   269.291473     0.000000     0.000000            1            1            1          177     0.816840 2.402548e+05     0.105259           41 
000018@J287/extract/000279522519508146969_Titan_Andrey_S319_G13_V1-1_3nd_274-13_004_ali_DW_particles.mrcs J1/imported/000279522519508146969_Titan_Andrey_S319_G13_V1-1_3nd_274-13_004_ali_DW.mrc   615.000000  2026.000000   124.791358   143.832725   135.379723     -0.83162     -7.43962  8873.515625  8560.459961   269.291473     0.000000     0.000000            1            2            1          177     0.813440 2.401679e+05     0.274011           11 
000025@J287/extract/000279522519508146969_Titan_Andrey_S319_G13_V1-1_3nd_274-13_004_ali_DW_particles.mrcs J1/imported/000279522519508146969_Titan_Andrey_S319_G13_V1-1_3nd_274-13_004_ali_DW.mrc   501.000000   181.000000   -131.29924    56.578703    33.872845     4.124384     0.820384  8846.358398  8533.302734   269.291473     0.000000     0.000000            1            1            1          177     0.826474 2.403074e+05     0.090053           23 
000031@J287/extract/000279522519508146969_Titan_Andrey_S319_G13_V1-1_3nd_274-13_004_ali_DW_particles.mrcs J1/imported/000279522519508146969_Titan_Andrey_S319_G13_V1-1_3nd_274-13_004_ali_DW.mrc  5184.000000  1697.000000    28.985105    16.944860    17.502992     -0.00562     -0.83162  9001.309570  8688.253906   269.291473     0.000000     0.000000            1            2            1          177     0.826185 2.405785e+05     0.270189           12 
000041@J287/extract/000279522519508146969_Titan_Andrey_S319_G13_V1-1_3nd_274-13_004_ali_DW_particles.mrcs J1/imported/000279522519508146969_Titan_Andrey_S319_G13_V1-1_3nd_274-13_004_ali_DW.mrc  4656.000000  1414.000000    86.806201    48.249465   -117.82498     -0.00562     3.298384  8949.958008  8636.902344   269.291473     0.000000     0.000000            1            1            1          177     0.819226 2.402190e+05     0.162633           15 
000050@J287/extract/000279522519508146969_Titan_Andrey_S319_G13_V1-1_3nd_274-13_004_ali_DW_particles.mrcs J1/imported/000279522519508146969_Titan_Andrey_S319_G13_V1-1_3nd_274-13_004_ali_DW.mrc  4653.000000  2349.000000   -176.70980    47.265710   134.011295     4.950384     -0.83162  9010.901367  8697.845703   269.291473     0.000000     0.000000            1            2            1          177     0.815134 2.403701e+05     0.146768           15 
000054@J287/extract/000279522519508146969_Titan_Andrey_S319_G13_V1-1_3nd_274-13_004_ali_DW_particles.mrcs J1/imported/000279522519508146969_Titan_Andrey_S319_G13_V1-1_3nd_274-13_004_ali_DW.mrc   220.000000  1435.000000   -161.92269    45.708900    -35.06289     0.820384     0.820384  8863.397461  8550.341797   269.291473     0.000000     0.000000            1            1            1          177     0.818970 2.399350e+05     0.196275           24 
000004@J287/extract/000280702530764891705_Titan_Andrey_S319_G13_V1-1_3nd_317-19_006_ali_DW_particles.mrcs J1/imported/000280702530764891705_Titan_Andrey_S319_G13_V1-1_3nd_317-19_006_ali_DW.mrc  4331.000000  3759.000000     -3.77136    87.338323    62.736645     -2.48362     -0.83162 14010.795898 13375.360352   230.745010     0.000000     0.000000            1            1            1          178     0.790162 2.385826e+05     0.046617          212 
000012@J287/extract/000280702530764891705_Titan_Andrey_S319_G13_V1-1_3nd_317-19_006_ali_DW_particles.mrcs J1/imported/000280702530764891705_Titan_Andrey_S319_G13_V1-1_3nd_317-19_006_ali_DW.mrc  4525.000000  3414.000000    17.455976   118.166457    -13.76646     -4.96162     4.124384 13965.042969 13329.607422   230.745010     0.000000     0.000000            1            2            1          178     0.800334 2.382905e+05     0.115397           63 
000018@J287/extract/000280702530764891705_Titan_Andrey_S319_G13_V1-1_3nd_317-19_006_ali_DW_particles.mrcs J1/imported/000280702530764891705_Titan_Andrey_S319_G13_V1-1_3nd_317-19_006_ali_DW.mrc  1086.000000  3844.000000     -3.77769    92.115389   175.236675     -0.00562     0.820384 14018.449219 13383.013672   230.745010     0.000000     0.000000            1            1            1          178     0.795030 2.384147e+05     0.057386           78 
000024@J287/extract/000280702530764891705_Titan_Andrey_S319_G13_V1-1_3nd_317-19_006_ali_DW_particles.mrcs J1/imported/000280702530764891705_Titan_Andrey_S319_G13_V1-1_3nd_317-19_006_ali_DW.mrc  3829.000000  1406.000000   -179.55997    67.050968    75.945939     -0.00562     -0.00562 13833.576172 13198.140625   230.745010     0.000000     0.000000            1            2            1          178     0.785547 2.385841e+05     0.049894          139 
000028@J287/extract/000280702530764891705_Titan_Andrey_S319_G13_V1-1_3nd_317-19_006_ali_DW_particles.mrcs J1/imported/000280702530764891705_Titan_Andrey_S319_G13_V1-1_3nd_317-19_006_ali_DW.mrc   181.000000  2605.000000    35.525583    82.375317    33.343285     -4.96162     4.124384 13995.833984 13360.398438   230.745010     0.000000     0.000000            1            1            1          178     0.807877 2.383730e+05     0.072295          117 
000029@J287/extract/000280702530764891705_Titan_Andrey_S319_G13_V1-1_3nd_317-19_006_ali_DW_particles.mrcs J1/imported/000280702530764891705_Titan_Andrey_S319_G13_V1-1_3nd_317-19_006_ali_DW.mrc  2586.000000  1313.000000   179.051467   115.020226    -81.52888     -4.13562     -4.96162 13832.333984 13196.898438   230.745010     0.000000     0.000000            1            2            1          178     0.794158 2.385644e+05     0.200696           63 
000034@J287/extract/000280702530764891705_Titan_Andrey_S319_G13_V1-1_3nd_317-19_006_ali_DW_particles.mrcs J1/imported/000280702530764891705_Titan_Andrey_S319_G13_V1-1_3nd_317-19_006_ali_DW.mrc  3393.000000  1147.000000    13.080645    84.924829    14.258284     0.820384     -0.00562 13841.786133 13206.350586   230.745010     0.000000     0.000000            1            1            1          178     0.817883 2.381544e+05     0.160053          124 
000039@J287/extract/000280702530764891705_Titan_Andrey_S319_G13_V1-1_3nd_317-19_006_ali_DW_particles.mrcs J1/imported/000280702530764891705_Titan_Andrey_S319_G13_V1-1_3nd_317-19_006_ali_DW.mrc  2776.000000   609.000000   -144.31929    80.854318    -61.47037     -0.00562     1.646384 13866.893555 13231.458008   230.745010     0.000000     0.000000            1            2            1          178     0.814372 2.384296e+05     0.058374           72 
000040@J287/extract/000280702530764891705_Titan_Andrey_S319_G13_V1-1_3nd_317-19_006_ali_DW_particles.mrcs J1/imported/000280702530764891705_Titan_Andrey_S319_G13_V1-1_3nd_317-19_006_ali_DW.mrc  1557.000000  1319.000000     4.674033   101.729702   -115.25094     -0.00562     0.820384 13879.069336 13243.633789   230.745010     0.000000     0.000000            1            1            1          178     0.805394 2.383661e+05     0.111025          136 
000049@J287/extract/000280702530764891705_Titan_Andrey_S319_G13_V1-1_3nd_317-19_006_ali_DW_particles.mrcs J1/imported/000280702530764891705_Titan_Andrey_S319_G13_V1-1_3nd_317-19_006_ali_DW.mrc  4502.000000  1996.000000   -125.48687   158.886478    13.819693     1.646384     -1.65762 13834.215820 13198.780273   230.745010     0.000000     0.000000            1            2            1          178     0.792682 2.384984e+05     0.192305           35 
000050@J287/extract/000280702530764891705_Titan_Andrey_S319_G13_V1-1_3nd_317-19_006_ali_DW_particles.mrcs J1/imported/000280702530764891705_Titan_Andrey_S319_G13_V1-1_3nd_317-19_006_ali_DW.mrc  2927.000000  1447.000000   -148.55682    82.022342    94.214200     -0.00562     -0.83162 13825.186523 13189.750977   230.745010     0.000000     0.000000            1            1            1          178     0.822731 2.381802e+05     0.055193           80 
000015@J287/extract/000281906448003813709_Titan_Andrey_S319_G13_V1-1_115-23_006_ali_DW_particles.mrcs J1/imported/000281906448003813709_Titan_Andrey_S319_G13_V1-1_115-23_006_ali_DW.mrc   835.000000  3034.000000     8.816296    63.636310   -105.79465     0.820384     -0.00562 15898.988281 15250.553711   229.576599     0.000000     0.000000            1            2            1          179     0.805590 2.396144e+05     0.099014           50 
000023@J287/extract/000281906448003813709_Titan_Andrey_S319_G13_V1-1_115-23_006_ali_DW_particles.mrcs J1/imported/000281906448003813709_Titan_Andrey_S319_G13_V1-1_115-23_006_ali_DW.mrc  3087.000000  3085.000000   -163.44070    31.709087    -40.77505     0.820384     -2.48362 15908.295898 15259.861328   229.576599     0.000000     0.000000            1            1            1          179     0.829391 2.393945e+05     0.111122           47 
000024@J287/extract/000281906448003813709_Titan_Andrey_S319_G13_V1-1_115-23_006_ali_DW_particles.mrcs J1/imported/000281906448003813709_Titan_Andrey_S319_G13_V1-1_115-23_006_ali_DW.mrc  1423.000000  1503.000000    62.287544    88.054973    -77.00017     -0.00562     -0.00562 15896.013672 15247.579102   229.576599     0.000000     0.000000            1            2            1          179     0.810240 2.394977e+05     0.065440          233 
000026@J287/extract/000281906448003813709_Titan_Andrey_S319_G13_V1-1_115-23_006_ali_DW_particles.mrcs J1/imported/000281906448003813709_Titan_Andrey_S319_G13_V1-1_115-23_006_ali_DW.mrc  4427.000000  2749.000000    -75.08468    65.596049    -91.92459     -5.78762     -0.83162 15950.732422 15302.297852   229.576599     0.000000     0.000000            1            1            1          179     0.811853 2.396095e+05     0.086324           41 
000029@J287/extract/000281906448003813709_Titan_Andrey_S319_G13_V1-1_115-23_006_ali_DW_particles.mrcs J1/imported/000281906448003813709_Titan_Andrey_S319_G13_V1-1_115-23_006_ali_DW.mrc  4649.000000  3764.000000    48.612128   117.904267   -163.29310     -1.65762     1.646384 16058.857422 15410.422852   229.576599     0.000000     0.000000            1            2            1          179     0.825146 2.393972e+05     0.080724          117 
000040@J287/extract/000281906448003813709_Titan_Andrey_S319_G13_V1-1_115-23_006_ali_DW_particles.mrcs J1/imported/000281906448003813709_Titan_Andrey_S319_G13_V1-1_115-23_006_ali_DW.mrc  2796.000000  3942.000000   166.103659   132.513331    18.138097    -10.74362     4.124384 16028.698242 15380.263672   229.576599     0.000000     0.000000            1            1            1          179     0.797454 2.396389e+05     0.052055          104 
000041@J287/extract/000281906448003813709_Titan_Andrey_S319_G13_V1-1_115-23_006_ali_DW_particles.mrcs J1/imported/000281906448003813709_Titan_Andrey_S319_G13_V1-1_115-23_006_ali_DW.mrc  1353.000000  2821.000000    -37.69151   106.437252   -164.66203     -0.83162     0.820384 15882.381836 15233.947266   229.576599     0.000000     0.000000            1            2            1          179     0.792880 2.399959e+05     0.106729           52 
000043@J287/extract/000281906448003813709_Titan_Andrey_S319_G13_V1-1_115-23_006_ali_DW_particles.mrcs J1/imported/000281906448003813709_Titan_Andrey_S319_G13_V1-1_115-23_006_ali_DW.mrc  3475.000000  3296.000000   142.093560    18.364452   -156.66465     1.646384     3.298384 15944.196289 15295.761719   229.576599     0.000000     0.000000            1            1            1          179     0.824677 2.393895e+05     0.084739           46 
000003@J287/extract/000287261528716298870_Titan_Andrey_S319_G13_V1-1_3nd_265-13_000_ali_DW_particles.mrcs J1/imported/000287261528716298870_Titan_Andrey_S319_G13_V1-1_3nd_265-13_000_ali_DW.mrc   680.000000  3927.000000   -148.85602   116.481487    -78.33616     -0.00562     -0.00562  8967.529297  8847.382812     -1.97384     0.000000     0.000000            1            1            1          180     0.821145 2.389601e+05     0.084364           16 
000008@J287/extract/000287261528716298870_Titan_Andrey_S319_G13_V1-1_3nd_265-13_000_ali_DW_particles.mrcs J1/imported/000287261528716298870_Titan_Andrey_S319_G13_V1-1_3nd_265-13_000_ali_DW.mrc   182.000000  3862.000000   -131.62537    79.779868    -46.62840     6.602384    -14.04762  9011.579102  8891.432617     -1.97384     0.000000     0.000000            1            2            1          180     0.780863 2.397173e+05     0.118509           18 
000011@J287/extract/000287261528716298870_Titan_Andrey_S319_G13_V1-1_3nd_265-13_000_ali_DW_particles.mrcs J1/imported/000287261528716298870_Titan_Andrey_S319_G13_V1-1_3nd_265-13_000_ali_DW.mrc  1935.000000   843.000000   -149.03014   131.011477   103.441327     4.124384     1.646384  8771.430664  8651.284180     -1.97384     0.000000     0.000000            1            1            1          180     0.816679 2.394889e+05     0.183774           22 
000014@J287/extract/000287261528716298870_Titan_Andrey_S319_G13_V1-1_3nd_265-13_000_ali_DW_particles.mrcs J1/imported/000287261528716298870_Titan_Andrey_S319_G13_V1-1_3nd_265-13_000_ali_DW.mrc  3022.000000  2955.000000    81.098240   118.792782   150.100634     -2.48362     1.646384  8827.500977  8707.354492     -1.97384     0.000000     0.000000            1            2            1          180     0.804760 2.394402e+05     0.192613           29 
000021@J287/extract/000287261528716298870_Titan_Andrey_S319_G13_V1-1_3nd_265-13_000_ali_DW_particles.mrcs J1/imported/000287261528716298870_Titan_Andrey_S319_G13_V1-1_3nd_265-13_000_ali_DW.mrc  3447.000000  1859.000000    -48.67537    82.213202     2.100667     -2.48362     0.820384  8775.330078  8655.183594     -1.97384     0.000000     0.000000            1            1            1          180     0.812348 2.394869e+05     0.150081           65 
000025@J287/extract/000287261528716298870_Titan_Andrey_S319_G13_V1-1_3nd_265-13_000_ali_DW_particles.mrcs J1/imported/000287261528716298870_Titan_Andrey_S319_G13_V1-1_3nd_265-13_000_ali_DW.mrc  5226.000000  2991.000000    55.795170   146.412875   120.410655     1.646384     -0.83162  8854.268555  8734.122070     -1.97384     0.000000     0.000000            1            2            1          180     0.804997 2.395924e+05     0.225560            8 
000026@J287/extract/000287261528716298870_Titan_Andrey_S319_G13_V1-1_3nd_265-13_000_ali_DW_particles.mrcs J1/imported/000287261528716298870_Titan_Andrey_S319_G13_V1-1_3nd_265-13_000_ali_DW.mrc  2986.000000  2588.000000    39.304405   167.550767   149.705068     2.472384     -1.65762  8803.902344  8683.755859     -1.97384     0.000000     0.000000            1            1            1          180     0.813945 2.400805e+05     0.436217            4 
000030@J287/extract/000287261528716298870_Titan_Andrey_S319_G13_V1-1_3nd_265-13_000_ali_DW_particles.mrcs J1/imported/000287261528716298870_Titan_Andrey_S319_G13_V1-1_3nd_265-13_000_ali_DW.mrc  4328.000000  1311.000000   -106.16009    72.768455   -112.48662     -4.96162     -1.65762  8772.004883  8651.858398     -1.97384     0.000000     0.000000            1            2            1          180     0.809174 2.394083e+05     0.113533           28 
000039@J287/extract/000287261528716298870_Titan_Andrey_S319_G13_V1-1_3nd_265-13_000_ali_DW_particles.mrcs J1/imported/000287261528716298870_Titan_Andrey_S319_G13_V1-1_3nd_265-13_000_ali_DW.mrc  4898.000000  1213.000000   169.231692   101.119201   -156.37089     3.298384     1.646384  8789.183594  8669.037109     -1.97384     0.000000     0.000000            1            1            1          180     0.805061 2.396922e+05     0.402748           14 
000040@J287/extract/000287261528716298870_Titan_Andrey_S319_G13_V1-1_3nd_265-13_000_ali_DW_particles.mrcs J1/imported/000287261528716298870_Titan_Andrey_S319_G13_V1-1_3nd_265-13_000_ali_DW.mrc   917.000000   528.000000    -44.01491   143.461375    37.357036     -2.48362     -2.48362  8822.305664  8702.159180     -1.97384     0.000000     0.000000            1            2            1          180     0.812027 2.394567e+05     0.164671           21 
000047@J287/extract/000287261528716298870_Titan_Andrey_S319_G13_V1-1_3nd_265-13_000_ali_DW_particles.mrcs J1/imported/000287261528716298870_Titan_Andrey_S319_G13_V1-1_3nd_265-13_000_ali_DW.mrc  4699.000000  2564.000000    -53.34187   115.166671    84.486751     1.646384     -0.83162  8818.784180  8698.637695     -1.97384     0.000000     0.000000            1            1            1          180     0.823598 2.391945e+05     0.383772           54 
000052@J287/extract/000287261528716298870_Titan_Andrey_S319_G13_V1-1_3nd_265-13_000_ali_DW_particles.mrcs J1/imported/000287261528716298870_Titan_Andrey_S319_G13_V1-1_3nd_265-13_000_ali_DW.mrc  4584.000000   381.000000   -110.93029   107.867798    58.158962     0.820384     -0.83162  8804.067383  8683.920898     -1.97384     0.000000     0.000000            1            2            1          180     0.813976 2.395058e+05     0.157004           64 
000056@J287/extract/000287261528716298870_Titan_Andrey_S319_G13_V1-1_3nd_265-13_000_ali_DW_particles.mrcs J1/imported/000287261528716298870_Titan_Andrey_S319_G13_V1-1_3nd_265-13_000_ali_DW.mrc  5127.000000   199.000000    49.991136   148.012097    75.359233     -2.48362     -4.13562  8874.132812  8753.986328     -1.97384     0.000000     0.000000            1            1            1          180     0.809366 2.400261e+05     0.129333           39 
```
