## Supplementary material for "Overcoming cryo-EM map anisotropy reveals ALK-cytokine assemblies with distinct stoichiometries": Particle .star file obtained after 3D refinement with Blush Regularization in RELION 5: run_data.star (part 2 of 65)

```
000059@J287/extract/000287261528716298870_Titan_Andrey_S319_G13_V1-1_3nd_265-13_000_ali_DW_particles.mrcs J1/imported/000287261528716298870_Titan_Andrey_S319_G13_V1-1_3nd_265-13_000_ali_DW.mrc  1518.000000   544.000000    -10.85699   105.382865   167.617496     -2.48362     4.124384  8794.895508  8674.749023     -1.97384     0.000000     0.000000            1            2            1          180     0.807623 2.393485e+05     0.079825           15 
000060@J287/extract/000287261528716298870_Titan_Andrey_S319_G13_V1-1_3nd_265-13_000_ali_DW_particles.mrcs J1/imported/000287261528716298870_Titan_Andrey_S319_G13_V1-1_3nd_265-13_000_ali_DW.mrc  5244.000000  1326.000000   152.296638    86.800198   151.380940     -0.00562     -0.83162  8795.905273  8675.758789     -1.97384     0.000000     0.000000            1            1            1          180     0.802019 2.397367e+05     0.164728           10 
000003@J287/extract/000287492733573002244_Titan_Andrey_S319_G13_V1-1_91-26_005_ali_DW_particles.mrcs J1/imported/000287492733573002244_Titan_Andrey_S319_G13_V1-1_91-26_005_ali_DW.mrc   280.000000  3219.000000   170.678228   115.034589   -173.25457     -0.83162     -0.00562 15605.337891 15313.641602   234.497620     0.000000     0.000000            1            1            1          181     0.796954 2.382867e+05     0.176799           47 
000014@J287/extract/000287492733573002244_Titan_Andrey_S319_G13_V1-1_91-26_005_ali_DW_particles.mrcs J1/imported/000287492733573002244_Titan_Andrey_S319_G13_V1-1_91-26_005_ali_DW.mrc  5219.000000  3296.000000    -59.63684    64.507300   -131.20811     -2.48362     -1.65762 15444.672852 15152.976562   234.497620     0.000000     0.000000            1            2            1          181     0.809995 2.382791e+05     0.332285           33 
000020@J287/extract/000287492733573002244_Titan_Andrey_S319_G13_V1-1_91-26_005_ali_DW_particles.mrcs J1/imported/000287492733573002244_Titan_Andrey_S319_G13_V1-1_91-26_005_ali_DW.mrc  3955.000000  3775.000000   -151.30686   137.324745    88.416864     0.820384     -0.00562 15456.989258 15165.292969   234.497620     0.000000     0.000000            1            1            1          181     0.817023 2.379139e+05     0.069188           33 
000024@J287/extract/000287492733573002244_Titan_Andrey_S319_G13_V1-1_91-26_005_ali_DW_particles.mrcs J1/imported/000287492733573002244_Titan_Andrey_S319_G13_V1-1_91-26_005_ali_DW.mrc  3392.000000  1384.000000    75.146340   101.059719    -84.40653     -0.83162     -0.00562 15364.679688 15072.983398   234.497620     0.000000     0.000000            1            2            1          181     0.815360 2.382988e+05     0.042297           68 
000028@J287/extract/000287492733573002244_Titan_Andrey_S319_G13_V1-1_91-26_005_ali_DW_particles.mrcs J1/imported/000287492733573002244_Titan_Andrey_S319_G13_V1-1_91-26_005_ali_DW.mrc  2937.000000  2408.000000    44.189948   103.922262   -133.41138     -0.00562     0.820384 15330.360352 15038.664062   234.497620     0.000000     0.000000            1            1            1          181     0.792174 2.384533e+05     0.103424           77 
000032@J287/extract/000287492733573002244_Titan_Andrey_S319_G13_V1-1_91-26_005_ali_DW_particles.mrcs J1/imported/000287492733573002244_Titan_Andrey_S319_G13_V1-1_91-26_005_ali_DW.mrc   266.000000  1057.000000   112.832568    82.473371   144.302249     0.820384     -0.83162 15573.227539 15281.531250   234.497620     0.000000     0.000000            1            2            1          181     0.806559 2.383853e+05     0.043262          209 
000034@J287/extract/000287492733573002244_Titan_Andrey_S319_G13_V1-1_91-26_005_ali_DW_particles.mrcs J1/imported/000287492733573002244_Titan_Andrey_S319_G13_V1-1_91-26_005_ali_DW.mrc  4898.000000   515.000000    98.459544    65.251048    -29.92901     -0.83162     -0.83162 15545.614258 15253.917969   234.497620     0.000000     0.000000            1            1            1          181     0.806761 2.381941e+05     0.185147           24 
000035@J287/extract/000287492733573002244_Titan_Andrey_S319_G13_V1-1_91-26_005_ali_DW_particles.mrcs J1/imported/000287492733573002244_Titan_Andrey_S319_G13_V1-1_91-26_005_ali_DW.mrc  1327.000000   575.000000     -5.15724    76.442014    -23.53869     -0.83162     -0.00562 15596.574219 15304.877930   234.497620     0.000000     0.000000            1            2            1          181     0.813366 2.380875e+05     0.079702           69 
000036@J287/extract/000287492733573002244_Titan_Andrey_S319_G13_V1-1_91-26_005_ali_DW_particles.mrcs J1/imported/000287492733573002244_Titan_Andrey_S319_G13_V1-1_91-26_005_ali_DW.mrc  5366.000000  1105.000000    50.856130    73.636201     3.552346     2.472384     1.646384 15467.305664 15175.609375   234.497620     0.000000     0.000000            1            1            1          181     0.795325 2.388041e+05     0.056869          120 
000038@J287/extract/000287492733573002244_Titan_Andrey_S319_G13_V1-1_91-26_005_ali_DW_particles.mrcs J1/imported/000287492733573002244_Titan_Andrey_S319_G13_V1-1_91-26_005_ali_DW.mrc  1017.000000  2563.000000   -141.28000    19.839219   -101.92507     -0.00562     4.950384 15450.595703 15158.899414   234.497620     0.000000     0.000000            1            2            1          181     0.797056 2.381767e+05     0.111629           19 
000039@J287/extract/000287492733573002244_Titan_Andrey_S319_G13_V1-1_91-26_005_ali_DW_particles.mrcs J1/imported/000287492733573002244_Titan_Andrey_S319_G13_V1-1_91-26_005_ali_DW.mrc  3097.000000  1138.000000    98.145218    51.195691   153.987767     0.820384     -0.00562 15398.689453 15106.993164   234.497620     0.000000     0.000000            1            1            1          181     0.787852 2.388936e+05     0.096818           48 
000040@J287/extract/000287492733573002244_Titan_Andrey_S319_G13_V1-1_91-26_005_ali_DW_particles.mrcs J1/imported/000287492733573002244_Titan_Andrey_S319_G13_V1-1_91-26_005_ali_DW.mrc  1875.000000  2936.000000   134.075529    92.951084    -88.38653     -0.00562     -0.00562 15423.914062 15132.217773   234.497620     0.000000     0.000000            1            2            1          181     0.816764 2.380216e+05     0.074346           23 
000041@J287/extract/000287492733573002244_Titan_Andrey_S319_G13_V1-1_91-26_005_ali_DW_particles.mrcs J1/imported/000287492733573002244_Titan_Andrey_S319_G13_V1-1_91-26_005_ali_DW.mrc  2994.000000  1738.000000    -51.69993    98.947619   -162.93031     -4.96162     5.776384 15337.797852 15046.101562   234.497620     0.000000     0.000000            1            1            1          181     0.787682 2.387916e+05     0.081281           73 
000047@J287/extract/000287492733573002244_Titan_Andrey_S319_G13_V1-1_91-26_005_ali_DW_particles.mrcs J1/imported/000287492733573002244_Titan_Andrey_S319_G13_V1-1_91-26_005_ali_DW.mrc  4918.000000  1091.000000   148.000153    78.416412    25.824195     -0.83162     -0.00562 15444.217773 15152.521484   234.497620     0.000000     0.000000            1            2            1          181     0.802522 2.379645e+05     0.137668           27 
000048@J287/extract/000287492733573002244_Titan_Andrey_S319_G13_V1-1_91-26_005_ali_DW_particles.mrcs J1/imported/000287492733573002244_Titan_Andrey_S319_G13_V1-1_91-26_005_ali_DW.mrc  1591.000000  1344.000000   135.356324    82.171357    -47.14694     -0.83162     0.820384 15438.847656 15147.151367   234.497620     0.000000     0.000000            1            1            1          181     0.805236 2.380533e+05     0.351069           34 
000052@J287/extract/000287492733573002244_Titan_Andrey_S319_G13_V1-1_91-26_005_ali_DW_particles.mrcs J1/imported/000287492733573002244_Titan_Andrey_S319_G13_V1-1_91-26_005_ali_DW.mrc  4767.000000  3173.000000    -13.65038    98.075812    83.202957     -0.83162     -0.83162 15405.885742 15114.189453   234.497620     0.000000     0.000000            1            2            1          181     0.813528 2.380433e+05     0.070715          104 
000053@J287/extract/000287492733573002244_Titan_Andrey_S319_G13_V1-1_91-26_005_ali_DW_particles.mrcs J1/imported/000287492733573002244_Titan_Andrey_S319_G13_V1-1_91-26_005_ali_DW.mrc  1695.000000  3654.000000   103.782227    51.106334    -22.28254     -1.65762     -1.65762 15561.071289 15269.375000   234.497620     0.000000     0.000000            1            1            1          181     0.785668 2.382245e+05     0.077575           62 
000002@J287/extract/000288735107253650976_Titan_Andrey_S319_G13_V1-1_3nd_258-17_005_ali_DW_particles.mrcs J1/imported/000288735107253650976_Titan_Andrey_S319_G13_V1-1_3nd_258-17_005_ali_DW.mrc  1073.000000   892.000000     -5.14299    68.895225   178.957059     -0.00562     -0.00562 10167.537109  9704.143555   244.302719     0.000000     0.000000            1            2            1          182     0.804900 2.408300e+05     0.536707           30 
000011@J287/extract/000288735107253650976_Titan_Andrey_S319_G13_V1-1_3nd_258-17_005_ali_DW_particles.mrcs J1/imported/000288735107253650976_Titan_Andrey_S319_G13_V1-1_3nd_258-17_005_ali_DW.mrc  2163.000000  1671.000000    -75.55122   135.217208    25.916053     -3.30962     -0.83162 10121.171875  9657.778320   244.302719     0.000000     0.000000            1            1            1          182     0.811161 2.405463e+05     0.134460           20 
000016@J287/extract/000288735107253650976_Titan_Andrey_S319_G13_V1-1_3nd_258-17_005_ali_DW_particles.mrcs J1/imported/000288735107253650976_Titan_Andrey_S319_G13_V1-1_3nd_258-17_005_ali_DW.mrc  3067.000000  1974.000000    21.229147    38.064261    80.218265     -0.83162     3.298384 10182.301758  9718.908203   244.302719     0.000000     0.000000            1            2            1          182     0.814874 2.404051e+05     0.323428           11 
000018@J287/extract/000288735107253650976_Titan_Andrey_S319_G13_V1-1_3nd_258-17_005_ali_DW_particles.mrcs J1/imported/000288735107253650976_Titan_Andrey_S319_G13_V1-1_3nd_258-17_005_ali_DW.mrc  4222.000000  2410.000000    73.116355    62.999742    61.928124     -0.83162     -2.48362 10298.596680  9835.203125   244.302719     0.000000     0.000000            1            1            1          182     0.808801 2.406549e+05     0.103938           46 
000023@J287/extract/000288735107253650976_Titan_Andrey_S319_G13_V1-1_3nd_258-17_005_ali_DW_particles.mrcs J1/imported/000288735107253650976_Titan_Andrey_S319_G13_V1-1_3nd_258-17_005_ali_DW.mrc   741.000000  2657.000000   172.086648   119.086328   143.601555     -4.13562     1.646384 10244.666016  9781.272461   244.302719     0.000000     0.000000            1            2            1          182     0.822420 2.410172e+05     0.283329           25 
000025@J287/extract/000288735107253650976_Titan_Andrey_S319_G13_V1-1_3nd_258-17_005_ali_DW_particles.mrcs J1/imported/000288735107253650976_Titan_Andrey_S319_G13_V1-1_3nd_258-17_005_ali_DW.mrc   936.000000  2135.000000    -58.34148    70.999454   -121.78058     3.298384     -1.65762 10184.278320  9720.884766   244.302719     0.000000     0.000000            1            1            1          182     0.812058 2.406418e+05     0.158664           62 
000030@J287/extract/000288735107253650976_Titan_Andrey_S319_G13_V1-1_3nd_258-17_005_ali_DW_particles.mrcs J1/imported/000288735107253650976_Titan_Andrey_S319_G13_V1-1_3nd_258-17_005_ali_DW.mrc  3249.000000  3105.000000    20.504127    39.614438     -2.31735     -3.30962     2.472384 10323.470703  9860.077148   244.302719     0.000000     0.000000            1            2            1          182     0.821378 2.404582e+05     0.219468           18 
000033@J287/extract/000288735107253650976_Titan_Andrey_S319_G13_V1-1_3nd_258-17_005_ali_DW_particles.mrcs J1/imported/000288735107253650976_Titan_Andrey_S319_G13_V1-1_3nd_258-17_005_ali_DW.mrc  5104.000000   900.000000   151.863456    37.933656    14.780228     0.820384     1.646384 10272.803711  9809.410156   244.302719     0.000000     0.000000            1            1            1          182     0.805008 2.408917e+05     0.109267           36 
000034@J287/extract/000288735107253650976_Titan_Andrey_S319_G13_V1-1_3nd_258-17_005_ali_DW_particles.mrcs J1/imported/000288735107253650976_Titan_Andrey_S319_G13_V1-1_3nd_258-17_005_ali_DW.mrc  4001.000000  1231.000000   159.180257    63.196061    23.818474     2.472384     -0.83162 10193.766602  9730.373047   244.302719     0.000000     0.000000            1            2            1          182     0.820586 2.402416e+05     0.112273           25 
000036@J287/extract/000288735107253650976_Titan_Andrey_S319_G13_V1-1_3nd_258-17_005_ali_DW_particles.mrcs J1/imported/000288735107253650976_Titan_Andrey_S319_G13_V1-1_3nd_258-17_005_ali_DW.mrc  2463.000000   814.000000    15.918854    92.087030   141.801794     -2.48362     1.646384 10134.691406  9671.297852   244.302719     0.000000     0.000000            1            1            1          182     0.813640 2.408843e+05     0.102307           64 
000041@J287/extract/000288735107253650976_Titan_Andrey_S319_G13_V1-1_3nd_258-17_005_ali_DW_particles.mrcs J1/imported/000288735107253650976_Titan_Andrey_S319_G13_V1-1_3nd_258-17_005_ali_DW.mrc  4915.000000  3179.000000     -4.73099   149.840146   -147.36403     -0.83162     -0.83162 10429.580078  9966.186523   244.302719     0.000000     0.000000            1            2            1          182     0.811519 2.406182e+05     0.060123           21 
000055@J287/extract/000288735107253650976_Titan_Andrey_S319_G13_V1-1_3nd_258-17_005_ali_DW_particles.mrcs J1/imported/000288735107253650976_Titan_Andrey_S319_G13_V1-1_3nd_258-17_005_ali_DW.mrc  2854.000000  1560.000000    -45.54930    44.060898    46.837140    21.470384     -3.30962 10142.347656  9678.954102   244.302719     0.000000     0.000000            1            1            1          182     0.792167 2.406303e+05     0.258062           14 
000056@J287/extract/000288735107253650976_Titan_Andrey_S319_G13_V1-1_3nd_258-17_005_ali_DW_particles.mrcs J1/imported/000288735107253650976_Titan_Andrey_S319_G13_V1-1_3nd_258-17_005_ali_DW.mrc   477.000000  2730.000000    85.880330   155.045252   124.988376     -3.30962     3.298384 10264.426758  9801.033203   244.302719     0.000000     0.000000            1            2            1          182     0.815380 2.411305e+05     0.303113           10 
000005@J287/extract/000288910083516637334_Titan_Andrey_S319_G13_V1-1_3nd_323-15_003_ali_DW_particles.mrcs J1/imported/000288910083516637334_Titan_Andrey_S319_G13_V1-1_3nd_323-15_003_ali_DW.mrc  4895.000000  2871.000000    -28.01470    19.897581   -150.43054     -0.83162     -4.13562  6912.909668  6560.565918    -43.82543     0.000000     0.000000            1            2            1          183     0.774704 2.355384e+05     0.129569          292 
000009@J287/extract/000288910083516637334_Titan_Andrey_S319_G13_V1-1_3nd_323-15_003_ali_DW_particles.mrcs J1/imported/000288910083516637334_Titan_Andrey_S319_G13_V1-1_3nd_323-15_003_ali_DW.mrc  3279.000000  2318.000000   100.962832    51.150818    -39.14597     -0.00562     -0.83162  6842.409180  6490.065430    -43.82543     0.000000     0.000000            1            1            1          183     0.772449 2.357284e+05     0.090219          239 
000012@J287/extract/000288910083516637334_Titan_Andrey_S319_G13_V1-1_3nd_323-15_003_ali_DW_particles.mrcs J1/imported/000288910083516637334_Titan_Andrey_S319_G13_V1-1_3nd_323-15_003_ali_DW.mrc  5135.000000  1238.000000    19.206532    42.736055    -19.25280     -4.13562     -0.83162  6743.198242  6390.854492    -43.82543     0.000000     0.000000            1            2            1          183     0.763865 2.355378e+05     0.019901          290 
000028@J287/extract/000288910083516637334_Titan_Andrey_S319_G13_V1-1_3nd_323-15_003_ali_DW_particles.mrcs J1/imported/000288910083516637334_Titan_Andrey_S319_G13_V1-1_3nd_323-15_003_ali_DW.mrc  3417.000000   401.000000    47.261398   122.029045    97.346145     1.646384     0.820384  6641.346191  6289.002441    -43.82543     0.000000     0.000000            1            1            1          183     0.766587 2.355266e+05     0.024632          297 
000031@J287/extract/000288910083516637334_Titan_Andrey_S319_G13_V1-1_3nd_323-15_003_ali_DW_particles.mrcs J1/imported/000288910083516637334_Titan_Andrey_S319_G13_V1-1_3nd_323-15_003_ali_DW.mrc  1556.000000  3517.000000    93.678805   114.583294    86.328596     -0.83162     -0.00562  7052.435059  6700.091309    -43.82543     0.000000     0.000000            1            2            1          183     0.763954 2.355229e+05     0.062017          217 
000007@J287/extract/000290493687610702099_Titan_Andrey_S319_G13_V1-1_122-21_007_ali_DW_particles.mrcs J1/imported/000290493687610702099_Titan_Andrey_S319_G13_V1-1_122-21_007_ali_DW.mrc   859.000000  1748.000000    58.398185   111.241650    -54.47877     -0.83162     -0.00562 10177.123047  9780.162109    27.140512     0.000000     0.000000            1            1            1          184     0.770316 2.360302e+05     0.069566           34 
000014@J287/extract/000290493687610702099_Titan_Andrey_S319_G13_V1-1_122-21_007_ali_DW_particles.mrcs J1/imported/000290493687610702099_Titan_Andrey_S319_G13_V1-1_122-21_007_ali_DW.mrc  1075.000000  2641.000000   -102.34402    98.174315   -119.97229     0.820384     -0.00562 10174.148438  9777.187500    27.140512     0.000000     0.000000            1            2            1          184     0.771329 2.359038e+05     0.102551           95 
000001@J287/extract/000292458629303585070_Titan_Andrey_S319_G13_V1-1_2nd_146-23_002_ali_DW_particles.mrcs J1/imported/000292458629303585070_Titan_Andrey_S319_G13_V1-1_2nd_146-23_002_ali_DW.mrc  4924.000000  3424.000000    41.568132    31.776679    -29.77069     0.820384     -1.65762 14822.104492 13788.672852    -26.81903     0.000000     0.000000            1            1            1          185     0.808466 2.385910e+05     0.146691           25 
000007@J287/extract/000292458629303585070_Titan_Andrey_S319_G13_V1-1_2nd_146-23_002_ali_DW_particles.mrcs J1/imported/000292458629303585070_Titan_Andrey_S319_G13_V1-1_2nd_146-23_002_ali_DW.mrc   946.000000  3874.000000   -137.57543    38.047483    73.083407     0.820384     -0.83162 14794.451172 13761.019531    -26.81903     0.000000     0.000000            1            2            1          185     0.836456 2.382920e+05     0.106282           41 
000015@J287/extract/000292458629303585070_Titan_Andrey_S319_G13_V1-1_2nd_146-23_002_ali_DW_particles.mrcs J1/imported/000292458629303585070_Titan_Andrey_S319_G13_V1-1_2nd_146-23_002_ali_DW.mrc   743.000000  3088.000000   140.883166    72.333300    -88.44054     -0.00562     -0.00562 14637.604492 13604.172852    -26.81903     0.000000     0.000000            1            1            1          185     0.809619 2.386234e+05     0.329283           13 
000018@J287/extract/000292458629303585070_Titan_Andrey_S319_G13_V1-1_2nd_146-23_002_ali_DW_particles.mrcs J1/imported/000292458629303585070_Titan_Andrey_S319_G13_V1-1_2nd_146-23_002_ali_DW.mrc  3760.000000  2498.000000    -44.42035    78.624473    -18.48507     -0.00562     -1.65762 14670.760742 13637.329102    -26.81903     0.000000     0.000000            1            2            1          185     0.805336 2.385029e+05     0.111973          136 
000019@J287/extract/000292458629303585070_Titan_Andrey_S319_G13_V1-1_2nd_146-23_002_ali_DW_particles.mrcs J1/imported/000292458629303585070_Titan_Andrey_S319_G13_V1-1_2nd_146-23_002_ali_DW.mrc   402.000000  2062.000000   156.477778    80.772418   -150.55067     -0.00562     -0.83162 14498.896484 13465.464844    -26.81903     0.000000     0.000000            1            1            1          185     0.792529 2.386289e+05     0.163939           40 
000022@J287/extract/000292458629303585070_Titan_Andrey_S319_G13_V1-1_2nd_146-23_002_ali_DW_particles.mrcs J1/imported/000292458629303585070_Titan_Andrey_S319_G13_V1-1_2nd_146-23_002_ali_DW.mrc  1340.000000  2904.000000   -161.98870    12.299775    85.996401     0.820384     -0.00562 14630.983398 13597.551758    -26.81903     0.000000     0.000000            1            2            1          185     0.807064 2.386617e+05     0.327622           48 
000023@J287/extract/000292458629303585070_Titan_Andrey_S319_G13_V1-1_2nd_146-23_002_ali_DW_particles.mrcs J1/imported/000292458629303585070_Titan_Andrey_S319_G13_V1-1_2nd_146-23_002_ali_DW.mrc  1185.000000  1852.000000    80.449113   142.979513    -81.93329     -1.65762     2.472384 14522.674805 13489.243164    -26.81903     0.000000     0.000000            1            1            1          185     0.793934 2.388681e+05     0.111847           22 
000024@J287/extract/000292458629303585070_Titan_Andrey_S319_G13_V1-1_2nd_146-23_002_ali_DW_particles.mrcs J1/imported/000292458629303585070_Titan_Andrey_S319_G13_V1-1_2nd_146-23_002_ali_DW.mrc   832.000000  1900.000000   -114.81166   145.480702    14.452582     1.646384     -2.48362 14510.588867 13477.157227    -26.81903     0.000000     0.000000            1            2            1          185     0.805796 2.382310e+05     0.183750           41 
000030@J287/extract/000292458629303585070_Titan_Andrey_S319_G13_V1-1_2nd_146-23_002_ali_DW_particles.mrcs J1/imported/000292458629303585070_Titan_Andrey_S319_G13_V1-1_2nd_146-23_002_ali_DW.mrc  1392.000000  2016.000000   -154.08628   149.598589   -106.72922     0.820384     -1.65762 14538.293945 13504.862305    -26.81903     0.000000     0.000000            1            1            1          185     0.797805 2.387580e+05     0.167074           19 
000035@J287/extract/000292458629303585070_Titan_Andrey_S319_G13_V1-1_2nd_146-23_002_ali_DW_particles.mrcs J1/imported/000292458629303585070_Titan_Andrey_S319_G13_V1-1_2nd_146-23_002_ali_DW.mrc  1478.000000  2114.000000    83.509012    96.099292   166.859533     0.820384     -1.65762 14547.094727 13513.663086    -26.81903     0.000000     0.000000            1            2            1          185     0.800842 2.387783e+05     0.094875           55 
000045@J287/extract/000292458629303585070_Titan_Andrey_S319_G13_V1-1_2nd_146-23_002_ali_DW_particles.mrcs J1/imported/000292458629303585070_Titan_Andrey_S319_G13_V1-1_2nd_146-23_002_ali_DW.mrc  2446.000000  2442.000000     -3.79402   104.169645    25.234349     -0.00562     -0.83162 14612.745117 13579.313477    -26.81903     0.000000     0.000000            1            1            1          185     0.812361 2.384135e+05     0.288885           24 
000004@J287/extract/000292801330920706769_Titan_Andrey_S319_G13_V1-1_85-20_002_ali_DW_particles.mrcs J1/imported/000292801330920706769_Titan_Andrey_S319_G13_V1-1_85-20_002_ali_DW.mrc  2015.000000  1936.000000    44.086732   143.481017    -71.14115     1.646384     0.820384  8853.655273  7971.972656    -29.17051     0.000000     0.000000            1            1            1          186     0.776019 2.384891e+05     0.086050           49 
000013@J287/extract/000292801330920706769_Titan_Andrey_S319_G13_V1-1_85-20_002_ali_DW_particles.mrcs J1/imported/000292801330920706769_Titan_Andrey_S319_G13_V1-1_85-20_002_ali_DW.mrc   560.000000   804.000000   153.659016    80.792212    98.865709     0.820384     -0.83162  8868.393555  7986.711426    -29.17051     0.000000     0.000000            1            2            1          186     0.800104 2.377477e+05     0.144415           50 
000024@J287/extract/000292801330920706769_Titan_Andrey_S319_G13_V1-1_85-20_002_ali_DW_particles.mrcs J1/imported/000292801330920706769_Titan_Andrey_S319_G13_V1-1_85-20_002_ali_DW.mrc  5552.000000  2133.000000   -104.44136    33.871343   175.597961     -3.30962     0.820384  8933.203125  8051.520020    -29.17051     0.000000     0.000000            1            1            1          186     0.799984 2.379520e+05     0.068777           91 
000027@J287/extract/000292801330920706769_Titan_Andrey_S319_G13_V1-1_85-20_002_ali_DW_particles.mrcs J1/imported/000292801330920706769_Titan_Andrey_S319_G13_V1-1_85-20_002_ali_DW.mrc   728.000000  2070.000000    52.432811    86.991992   129.162705     0.820384     -0.00562  8837.318359  7955.635254    -29.17051     0.000000     0.000000            1            2            1          186     0.802512 2.378280e+05     0.067547          126 
000031@J287/extract/000292801330920706769_Titan_Andrey_S319_G13_V1-1_85-20_002_ali_DW_particles.mrcs J1/imported/000292801330920706769_Titan_Andrey_S319_G13_V1-1_85-20_002_ali_DW.mrc  5494.000000   186.000000   -131.69061    24.417113    -45.66981     -0.00562     0.820384  9058.695312  8177.012207    -29.17051     0.000000     0.000000            1            1            1          186     0.810575 2.375995e+05     0.145280           29 
000042@J287/extract/000292801330920706769_Titan_Andrey_S319_G13_V1-1_85-20_002_ali_DW_particles.mrcs J1/imported/000292801330920706769_Titan_Andrey_S319_G13_V1-1_85-20_002_ali_DW.mrc  1790.000000  3947.000000     8.768882    49.105661    38.606820     -4.96162     6.602384  8911.745117  8030.062012    -29.17051     0.000000     0.000000            1            2            1          186     0.806667 2.379576e+05     0.183091          107 
000045@J287/extract/000292801330920706769_Titan_Andrey_S319_G13_V1-1_85-20_002_ali_DW_particles.mrcs J1/imported/000292801330920706769_Titan_Andrey_S319_G13_V1-1_85-20_002_ali_DW.mrc  1766.000000   612.000000     3.338264   134.330803   134.116101     -3.30962     -1.65762  8872.865234  7991.183105    -29.17051     0.000000     0.000000            1            1            1          186     0.790108 2.383129e+05     0.073238          109 
000001@J287/extract/000295259173917571104_Titan_Andrey_S319_G13_V1-1_3nd_290-22_005_ali_DW_particles.mrcs J1/imported/000295259173917571104_Titan_Andrey_S319_G13_V1-1_3nd_290-22_005_ali_DW.mrc  4346.000000  3187.000000   134.540901   126.533921   -140.72233     -4.13562     -1.65762 14274.822266 13958.757812   236.573074     0.000000     0.000000            1            1            1          187     0.793582 2.387536e+05     0.067367           74 
000006@J287/extract/000295259173917571104_Titan_Andrey_S319_G13_V1-1_3nd_290-22_005_ali_DW_particles.mrcs J1/imported/000295259173917571104_Titan_Andrey_S319_G13_V1-1_3nd_290-22_005_ali_DW.mrc  5385.000000  1258.000000    78.780378    65.566974    45.057003     -1.65762     -0.83162 14300.517578 13984.453125   236.573074     0.000000     0.000000            1            2            1          187     0.788653 2.387093e+05     0.062961          158 
000008@J287/extract/000295259173917571104_Titan_Andrey_S319_G13_V1-1_3nd_290-22_005_ali_DW_particles.mrcs J1/imported/000295259173917571104_Titan_Andrey_S319_G13_V1-1_3nd_290-22_005_ali_DW.mrc  3029.000000  3615.000000    -58.87778    40.756198   -125.92334    -10.74362     -6.61362 14294.215820 13978.151367   236.573074     0.000000     0.000000            1            1            1          187     0.802821 2.385436e+05     0.318082           42 
000020@J287/extract/000295259173917571104_Titan_Andrey_S319_G13_V1-1_3nd_290-22_005_ali_DW_particles.mrcs J1/imported/000295259173917571104_Titan_Andrey_S319_G13_V1-1_3nd_290-22_005_ali_DW.mrc  5351.000000  3151.000000   128.809141    28.989472    84.916792     1.646384     -1.65762 14350.964844 14034.900391   236.573074     0.000000     0.000000            1            2            1          187     0.800528 2.384634e+05     0.150780           41 
000023@J287/extract/000295259173917571104_Titan_Andrey_S319_G13_V1-1_3nd_290-22_005_ali_DW_particles.mrcs J1/imported/000295259173917571104_Titan_Andrey_S319_G13_V1-1_3nd_290-22_005_ali_DW.mrc  4157.000000  1278.000000   -144.31929    80.854318    54.779634     -1.65762     -4.13562 14259.683594 13943.619141   236.573074     0.000000     0.000000            1            1            1          187     0.797366 2.384570e+05     0.082436           73 
000026@J287/extract/000295259173917571104_Titan_Andrey_S319_G13_V1-1_3nd_290-22_005_ali_DW_particles.mrcs J1/imported/000295259173917571104_Titan_Andrey_S319_G13_V1-1_3nd_290-22_005_ali_DW.mrc  2804.000000  2920.000000   -160.13541   130.936324    -63.21518     2.472384     -0.00562 14238.998047 13922.933594   236.573074     0.000000     0.000000            1            2            1          187     0.808472 2.383069e+05     0.093368           86 
000032@J287/extract/000295259173917571104_Titan_Andrey_S319_G13_V1-1_3nd_290-22_005_ali_DW_particles.mrcs J1/imported/000295259173917571104_Titan_Andrey_S319_G13_V1-1_3nd_290-22_005_ali_DW.mrc  4067.000000  2587.000000   -128.83852    82.227171    50.846042     4.124384     2.472384 14215.722656 13899.658203   236.573074     0.000000     0.000000            1            1            1          187     0.800240 2.384635e+05     0.045209          171 
000041@J287/extract/000295259173917571104_Titan_Andrey_S319_G13_V1-1_3nd_290-22_005_ali_DW_particles.mrcs J1/imported/000295259173917571104_Titan_Andrey_S319_G13_V1-1_3nd_290-22_005_ali_DW.mrc  3285.000000   170.000000   160.699295    79.538041   -156.23828     -0.83162     -0.00562 14418.934570 14102.870117   236.573074     0.000000     0.000000            1            2            1          187     0.795770 2.385522e+05     0.130195           15 
000045@J287/extract/000295259173917571104_Titan_Andrey_S319_G13_V1-1_3nd_290-22_005_ali_DW_particles.mrcs J1/imported/000295259173917571104_Titan_Andrey_S319_G13_V1-1_3nd_290-22_005_ali_DW.mrc  4077.000000   308.000000   108.630067    83.738875   153.698265     -0.00562     -2.48362 14393.316406 14077.251953   236.573074     0.000000     0.000000            1            1            1          187     0.812762 2.385014e+05     0.055259          124 
000046@J287/extract/000295259173917571104_Titan_Andrey_S319_G13_V1-1_3nd_290-22_005_ali_DW_particles.mrcs J1/imported/000295259173917571104_Titan_Andrey_S319_G13_V1-1_3nd_290-22_005_ali_DW.mrc  4872.000000  1729.000000    61.904383    63.166090   -157.52766     -4.13562     4.950384 14250.762695 13934.698242   236.573074     0.000000     0.000000            1            2            1          187     0.802569 2.383640e+05     0.071418           60 
000048@J287/extract/000295259173917571104_Titan_Andrey_S319_G13_V1-1_3nd_290-22_005_ali_DW_particles.mrcs J1/imported/000295259173917571104_Titan_Andrey_S319_G13_V1-1_3nd_290-22_005_ali_DW.mrc  2281.000000   837.000000   131.523482   112.717993    -41.42291     1.646384     3.298384 14335.802734 14019.738281   236.573074     0.000000     0.000000            1            1            1          187     0.784390 2.388642e+05     0.107428           57 
000050@J287/extract/000295259173917571104_Titan_Andrey_S319_G13_V1-1_3nd_290-22_005_ali_DW_particles.mrcs J1/imported/000295259173917571104_Titan_Andrey_S319_G13_V1-1_3nd_290-22_005_ali_DW.mrc   471.000000  1893.000000    50.884356    42.448858   172.623484     2.472384     -0.00562 14315.044922 13998.980469   236.573074     0.000000     0.000000            1            2            1          187     0.804740 2.385243e+05     0.208534           69 
000051@J287/extract/000295259173917571104_Titan_Andrey_S319_G13_V1-1_3nd_290-22_005_ali_DW_particles.mrcs J1/imported/000295259173917571104_Titan_Andrey_S319_G13_V1-1_3nd_290-22_005_ali_DW.mrc  3320.000000  3151.000000   -111.70880    67.617211    -16.85822     0.820384     1.646384 14246.618164 13930.553711   236.573074     0.000000     0.000000            1            1            1          187     0.810471 2.385471e+05     0.183063           88 
000008@J287/extract/000297117678405301397_Titan_Andrey_S319_G13_V1-1_97-25_006_ali_DW_particles.mrcs J1/imported/000297117678405301397_Titan_Andrey_S319_G13_V1-1_97-25_006_ali_DW.mrc  3654.000000   395.000000   141.019187   155.741176   137.422017     -1.65762     -1.65762 15312.017578 14681.818359   229.741547     0.000000     0.000000            1            2            1          188     0.817615 2.379607e+05     0.256966           17 
000009@J287/extract/000297117678405301397_Titan_Andrey_S319_G13_V1-1_97-25_006_ali_DW_particles.mrcs J1/imported/000297117678405301397_Titan_Andrey_S319_G13_V1-1_97-25_006_ali_DW.mrc  1943.000000   304.000000   105.300707    55.536750    -12.97903     2.472384     -0.83162 15317.708008 14687.508789   229.741547     0.000000     0.000000            1            1            1          188     0.795722 2.382758e+05     0.171080          196 
000019@J287/extract/000297117678405301397_Titan_Andrey_S319_G13_V1-1_97-25_006_ali_DW_particles.mrcs J1/imported/000297117678405301397_Titan_Andrey_S319_G13_V1-1_97-25_006_ali_DW.mrc  3138.000000  1623.000000    51.398868   115.214921    -17.02786     1.646384     1.646384 15116.650391 14486.451172   229.741547     0.000000     0.000000            1            2            1          188     0.776558 2.390849e+05     0.205431           33 
000022@J287/extract/000297117678405301397_Titan_Andrey_S319_G13_V1-1_97-25_006_ali_DW_particles.mrcs J1/imported/000297117678405301397_Titan_Andrey_S319_G13_V1-1_97-25_006_ali_DW.mrc   884.000000  2516.000000   -147.44561   115.158074    15.398198     -1.65762     -1.65762 15202.666992 14572.467773   229.741547     0.000000     0.000000            1            1            1          188     0.799398 2.382216e+05     0.040032          291 
000026@J287/extract/000297117678405301397_Titan_Andrey_S319_G13_V1-1_97-25_006_ali_DW_particles.mrcs J1/imported/000297117678405301397_Titan_Andrey_S319_G13_V1-1_97-25_006_ali_DW.mrc  5266.000000   895.000000   -131.89042   155.824225   162.364972     -2.48362     -6.61362 15228.507812 14598.308594   229.741547     0.000000     0.000000            1            2            1          188     0.794064 2.385239e+05     0.194313           56 
000029@J287/extract/000297117678405301397_Titan_Andrey_S319_G13_V1-1_97-25_006_ali_DW_particles.mrcs J1/imported/000297117678405301397_Titan_Andrey_S319_G13_V1-1_97-25_006_ali_DW.mrc  1934.000000  1657.000000    -38.51351    55.026722    -44.78573     -0.00562     -0.00562 15137.986328 14507.787109   229.741547     0.000000     0.000000            1            1            1          188     0.787377 2.384770e+05     0.199091          176 
000032@J287/extract/000297117678405301397_Titan_Andrey_S319_G13_V1-1_97-25_006_ali_DW_particles.mrcs J1/imported/000297117678405301397_Titan_Andrey_S319_G13_V1-1_97-25_006_ali_DW.mrc  5271.000000  1806.000000   147.712037    52.055696    61.573147     2.472384     6.602384 15219.559570 14589.360352   229.741547     0.000000     0.000000            1            2            1          188     0.805488 2.380333e+05     0.122820           92 
000037@J287/extract/000297117678405301397_Titan_Andrey_S319_G13_V1-1_97-25_006_ali_DW_particles.mrcs J1/imported/000297117678405301397_Titan_Andrey_S319_G13_V1-1_97-25_006_ali_DW.mrc  1489.000000  1935.000000    83.714775   108.328445   105.028313     4.950384     -0.83162 15150.461914 14520.262695   229.741547     0.000000     0.000000            1            1            1          188     0.780686 2.385516e+05     0.085191           53 
000040@J287/extract/000297117678405301397_Titan_Andrey_S319_G13_V1-1_97-25_006_ali_DW_particles.mrcs J1/imported/000297117678405301397_Titan_Andrey_S319_G13_V1-1_97-25_006_ali_DW.mrc  3452.000000  2192.000000    -81.08208    87.740282   135.020937     -0.83162     0.820384 15096.583008 14466.383789   229.741547     0.000000     0.000000            1            2            1          188     0.815759 2.378696e+05     0.221569           29 
000041@J287/extract/000297117678405301397_Titan_Andrey_S319_G13_V1-1_97-25_006_ali_DW_particles.mrcs J1/imported/000297117678405301397_Titan_Andrey_S319_G13_V1-1_97-25_006_ali_DW.mrc  1191.000000  1528.000000    34.986346   137.340439    -41.43409     0.820384     -0.00562 15195.051758 14564.852539   229.741547     0.000000     0.000000            1            1            1          188     0.790129 2.384092e+05     0.175544          115 
000042@J287/extract/000297117678405301397_Titan_Andrey_S319_G13_V1-1_97-25_006_ali_DW_particles.mrcs J1/imported/000297117678405301397_Titan_Andrey_S319_G13_V1-1_97-25_006_ali_DW.mrc  5071.000000  2035.000000    71.260931   120.315025   129.443048     -1.65762     3.298384 15198.804688 14568.605469   229.741547     0.000000     0.000000            1            2            1          188     0.820367 2.375842e+05     0.083751           61 
000052@J287/extract/000297117678405301397_Titan_Andrey_S319_G13_V1-1_97-25_006_ali_DW_particles.mrcs J1/imported/000297117678405301397_Titan_Andrey_S319_G13_V1-1_97-25_006_ali_DW.mrc  2791.000000  2997.000000   129.784576    87.031560    -67.71680     1.646384     0.820384 15153.643555 14523.444336   229.741547     0.000000     0.000000            1            1            1          188     0.807938 2.382379e+05     0.096811           67 
000053@J287/extract/000297117678405301397_Titan_Andrey_S319_G13_V1-1_97-25_006_ali_DW_particles.mrcs J1/imported/000297117678405301397_Titan_Andrey_S319_G13_V1-1_97-25_006_ali_DW.mrc  2330.000000  1530.000000    -20.68873    96.839005   -141.90498     -0.00562     -0.00562 15132.126953 14501.927734   229.741547     0.000000     0.000000            1            2            1          188     0.768199 2.390960e+05     0.274927           22 
000059@J287/extract/000297117678405301397_Titan_Andrey_S319_G13_V1-1_97-25_006_ali_DW_particles.mrcs J1/imported/000297117678405301397_Titan_Andrey_S319_G13_V1-1_97-25_006_ali_DW.mrc  1124.000000  3183.000000    -94.93640    43.325908    63.349267     1.646384     -1.65762 15247.785156 14617.585938   229.741547     0.000000     0.000000            1            1            1          188     0.812077 2.379262e+05     0.145858           52 
000061@J287/extract/000297117678405301397_Titan_Andrey_S319_G13_V1-1_97-25_006_ali_DW_particles.mrcs J1/imported/000297117678405301397_Titan_Andrey_S319_G13_V1-1_97-25_006_ali_DW.mrc  5383.000000  1690.000000    73.839907   107.231545    -86.26338     2.472384     -0.83162 15228.816406 14598.617188   229.741547     0.000000     0.000000            1            2            1          188     0.803417 2.384554e+05     0.049829           78 
000010@J287/extract/000297931434589110933_Titan_Andrey_S319_G13_V1-1_94-1_004_ali_DW_particles.mrcs J1/imported/000297931434589110933_Titan_Andrey_S319_G13_V1-1_94-1_004_ali_DW.mrc  3505.000000  1618.000000   103.251297   134.803567    -69.03494     -1.65762     2.472384  8316.944336  8068.114746    -89.29569     0.000000     0.000000            1            1            1          189     0.810559 2.383888e+05     0.186930           23 
000023@J287/extract/000297931434589110933_Titan_Andrey_S319_G13_V1-1_94-1_004_ali_DW_particles.mrcs J1/imported/000297931434589110933_Titan_Andrey_S319_G13_V1-1_94-1_004_ali_DW.mrc  2713.000000   185.000000   111.777674   105.386486   134.960227     -0.83162     -0.00562  8308.549805  8059.720703    -89.29569     0.000000     0.000000            1            2            1          189     0.810218 2.384763e+05     0.141889            9 
000028@J287/extract/000297931434589110933_Titan_Andrey_S319_G13_V1-1_94-1_004_ali_DW_particles.mrcs J1/imported/000297931434589110933_Titan_Andrey_S319_G13_V1-1_94-1_004_ali_DW.mrc  2879.000000   184.000000   163.242056   132.526442   121.324123     -0.00562     0.820384  8305.324219  8056.495605    -89.29569     0.000000     0.000000            1            1            1          189     0.798387 2.386523e+05     0.125761           25 
000036@J287/extract/000297931434589110933_Titan_Andrey_S319_G13_V1-1_94-1_004_ali_DW_particles.mrcs J1/imported/000297931434589110933_Titan_Andrey_S319_G13_V1-1_94-1_004_ali_DW.mrc  3330.000000   701.000000    -64.60425    39.119577    -39.78244     -0.83162     -4.13562  8299.756836  8050.927734    -89.29569     0.000000     0.000000            1            2            1          189     0.806199 2.384600e+05     0.084754          113 
000038@J287/extract/000297931434589110933_Titan_Andrey_S319_G13_V1-1_94-1_004_ali_DW_particles.mrcs J1/imported/000297931434589110933_Titan_Andrey_S319_G13_V1-1_94-1_004_ali_DW.mrc  1232.000000  2081.000000   137.685391    47.512845   112.412422     3.298384     0.820384  8392.758789  8143.929688    -89.29569     0.000000     0.000000            1            1            1          189     0.800914 2.382975e+05     0.091179           38 
000041@J287/extract/000297931434589110933_Titan_Andrey_S319_G13_V1-1_94-1_004_ali_DW_particles.mrcs J1/imported/000297931434589110933_Titan_Andrey_S319_G13_V1-1_94-1_004_ali_DW.mrc  5152.000000  1197.000000   -171.11822    89.084150    -62.94051     -0.00562     -0.00562  8391.329102  8142.500000    -89.29569     0.000000     0.000000            1            2            1          189     0.790521 2.386958e+05     0.143791           34 
000044@J287/extract/000297931434589110933_Titan_Andrey_S319_G13_V1-1_94-1_004_ali_DW_particles.mrcs J1/imported/000297931434589110933_Titan_Andrey_S319_G13_V1-1_94-1_004_ali_DW.mrc  5009.000000  1640.000000   -178.16156   126.244267   -102.20600     0.820384     -1.65762  8371.202148  8122.372559    -89.29569     0.000000     0.000000            1            1            1          189     0.802449 2.382956e+05     0.167882           16 
000046@J287/extract/000297931434589110933_Titan_Andrey_S319_G13_V1-1_94-1_004_ali_DW_particles.mrcs J1/imported/000297931434589110933_Titan_Andrey_S319_G13_V1-1_94-1_004_ali_DW.mrc  3670.000000  3456.000000    -44.70128   102.672255   -144.11332     1.646384     3.298384  8535.393555  8286.564453    -89.29569     0.000000     0.000000            1            2            1          189     0.804212 2.384494e+05     0.078221           63 
000050@J287/extract/000297931434589110933_Titan_Andrey_S319_G13_V1-1_94-1_004_ali_DW_particles.mrcs J1/imported/000297931434589110933_Titan_Andrey_S319_G13_V1-1_94-1_004_ali_DW.mrc  1991.000000  2166.000000   -104.68624    69.006123     -3.76487     5.776384     -4.96162  8385.020508  8136.190918    -89.29569     0.000000     0.000000            1            1            1          189     0.812430 2.383088e+05     0.043314           35 
000052@J287/extract/000297931434589110933_Titan_Andrey_S319_G13_V1-1_94-1_004_ali_DW_particles.mrcs J1/imported/000297931434589110933_Titan_Andrey_S319_G13_V1-1_94-1_004_ali_DW.mrc  4710.000000  2253.000000   128.235235    76.190319    76.693111     2.472384     4.950384  8384.075195  8135.246582    -89.29569     0.000000     0.000000            1            2            1          189     0.801210 2.383730e+05     0.162268           79 
000053@J287/extract/000297931434589110933_Titan_Andrey_S319_G13_V1-1_94-1_004_ali_DW_particles.mrcs J1/imported/000297931434589110933_Titan_Andrey_S319_G13_V1-1_94-1_004_ali_DW.mrc  2997.000000  1506.000000   171.152005   135.660740    -60.70917     -3.30962     4.124384  8317.242188  8068.413574    -89.29569     0.000000     0.000000            1            1            1          189     0.815542 2.386185e+05     0.061144           58 
000004@J287/extract/000300634810357340208_Titan_Andrey_S319_G13_V1-1_2nd_137-18_006_ali_DW_particles.mrcs J1/imported/000300634810357340208_Titan_Andrey_S319_G13_V1-1_2nd_137-18_006_ali_DW.mrc  3023.000000  3246.000000   146.956248   116.513855    85.893835     -4.13562     -4.13562 10467.714844  9781.313477   233.550842     0.000000     0.000000            1            1            1          190     0.820533 2.398098e+05     0.131286           37 
000006@J287/extract/000300634810357340208_Titan_Andrey_S319_G13_V1-1_2nd_137-18_006_ali_DW_particles.mrcs J1/imported/000300634810357340208_Titan_Andrey_S319_G13_V1-1_2nd_137-18_006_ali_DW.mrc  1590.000000  3785.000000    -39.47148   132.517417    41.383458     1.646384     -4.96162 10551.718750  9865.317383   233.550842     0.000000     0.000000            1            2            1          190     0.810736 2.395213e+05     0.126363           41 
000009@J287/extract/000300634810357340208_Titan_Andrey_S319_G13_V1-1_2nd_137-18_006_ali_DW_particles.mrcs J1/imported/000300634810357340208_Titan_Andrey_S319_G13_V1-1_2nd_137-18_006_ali_DW.mrc  4589.000000  2012.000000    33.360279    27.327926    84.547107     -2.48362     -0.83162 10524.681641  9838.280273   233.550842     0.000000     0.000000            1            1            1          190     0.801628 2.397752e+05     0.194241           25 
000013@J287/extract/000300634810357340208_Titan_Andrey_S319_G13_V1-1_2nd_137-18_006_ali_DW_particles.mrcs J1/imported/000300634810357340208_Titan_Andrey_S319_G13_V1-1_2nd_137-18_006_ali_DW.mrc  2323.000000   539.000000    86.000235    41.929913   -170.18172     -0.00562     0.820384 10518.938477  9832.537109   233.550842     0.000000     0.000000            1            2            1          190     0.817495 2.397324e+05     0.054489           32 
000016@J287/extract/000300634810357340208_Titan_Andrey_S319_G13_V1-1_2nd_137-18_006_ali_DW_particles.mrcs J1/imported/000300634810357340208_Titan_Andrey_S319_G13_V1-1_2nd_137-18_006_ali_DW.mrc  3343.000000  3175.000000   -120.21108    70.048656    -37.40204     0.820384     -0.00562 10472.404297  9786.002930   233.550842     0.000000     0.000000            1            1            1          190     0.803602 2.395482e+05     0.273918           27 
000019@J287/extract/000300634810357340208_Titan_Andrey_S319_G13_V1-1_2nd_137-18_006_ali_DW_particles.mrcs J1/imported/000300634810357340208_Titan_Andrey_S319_G13_V1-1_2nd_137-18_006_ali_DW.mrc  4723.000000  3963.000000    26.156930    47.428391    40.855105     -0.00562     -0.00562 10592.686523  9906.285156   233.550842     0.000000     0.000000            1            2            1          190     0.803936 2.397425e+05     0.126237           57 
000020@J287/extract/000300634810357340208_Titan_Andrey_S319_G13_V1-1_2nd_137-18_006_ali_DW_particles.mrcs J1/imported/000300634810357340208_Titan_Andrey_S319_G13_V1-1_2nd_137-18_006_ali_DW.mrc  1100.000000  1664.000000   -151.30837    12.361270    -79.70131     -0.00562     2.472384 10399.166016  9712.764648   233.550842     0.000000     0.000000            1            1            1          190     0.824098 2.398086e+05     0.226828           11 
000021@J287/extract/000300634810357340208_Titan_Andrey_S319_G13_V1-1_2nd_137-18_006_ali_DW_particles.mrcs J1/imported/000300634810357340208_Titan_Andrey_S319_G13_V1-1_2nd_137-18_006_ali_DW.mrc  3083.000000  2877.000000   155.311076   113.791068   160.752249     4.124384     -3.30962 10451.625000  9765.223633   233.550842     0.000000     0.000000            1            2            1          190     0.814205 2.393868e+05     0.420382           34 
000022@J287/extract/000300634810357340208_Titan_Andrey_S319_G13_V1-1_2nd_137-18_006_ali_DW_particles.mrcs J1/imported/000300634810357340208_Titan_Andrey_S319_G13_V1-1_2nd_137-18_006_ali_DW.mrc   221.000000  2820.000000    11.756068   110.379594   -165.75319     0.820384     -0.00562 10464.935547  9778.534180   233.550842     0.000000     0.000000            1            1            1          190     0.811305 2.398785e+05     0.062437           83 
000033@J287/extract/000300634810357340208_Titan_Andrey_S319_G13_V1-1_2nd_137-18_006_ali_DW_particles.mrcs J1/imported/000300634810357340208_Titan_Andrey_S319_G13_V1-1_2nd_137-18_006_ali_DW.mrc  5510.000000   226.000000   -108.31237   118.329913   -118.18226     -7.43962     3.298384 10727.548828 10041.147461   233.550842     0.000000     0.000000            1            2            1          190     0.806615 2.396157e+05     0.123357           68 
000035@J287/extract/000300634810357340208_Titan_Andrey_S319_G13_V1-1_2nd_137-18_006_ali_DW_particles.mrcs J1/imported/000300634810357340208_Titan_Andrey_S319_G13_V1-1_2nd_137-18_006_ali_DW.mrc  5272.000000   653.000000    41.087761    77.457987    54.050224     -1.65762     4.124384 10648.603516  9962.202148   233.550842     0.000000     0.000000            1            1            1          190     0.813167 2.395995e+05     0.082032           96 
000052@J287/extract/000300634810357340208_Titan_Andrey_S319_G13_V1-1_2nd_137-18_006_ali_DW_particles.mrcs J1/imported/000300634810357340208_Titan_Andrey_S319_G13_V1-1_2nd_137-18_006_ali_DW.mrc  1615.000000  1810.000000   114.329097    88.438766    14.911346     0.820384     -0.83162 10386.361328  9699.959961   233.550842     0.000000     0.000000            1            2            1          190     0.835033 2.390723e+05     0.211038           47 
000053@J287/extract/000300634810357340208_Titan_Andrey_S319_G13_V1-1_2nd_137-18_006_ali_DW_particles.mrcs J1/imported/000300634810357340208_Titan_Andrey_S319_G13_V1-1_2nd_137-18_006_ali_DW.mrc  2056.000000   297.000000    77.298038    61.583047    -24.28857     -1.65762     -0.00562 10552.275391  9865.874023   233.550842     0.000000     0.000000            1            1            1          190     0.794584 2.397699e+05     0.181453           36 
000004@J287/extract/000303222236162916008_Titan_Andrey_S319_G13_V1-1_2nd_152-3_006_ali_DW_particles.mrcs J1/imported/000303222236162916008_Titan_Andrey_S319_G13_V1-1_2nd_152-3_006_ali_DW.mrc  3327.000000  2602.000000    -95.65846    38.628985   130.719540     -0.00562     -1.65762 11090.794922 10474.221680   232.473724     0.000000     0.000000            1            2            1          191     0.813792 2.396639e+05     0.127753           56 
000005@J287/extract/000303222236162916008_Titan_Andrey_S319_G13_V1-1_2nd_152-3_006_ali_DW_particles.mrcs J1/imported/000303222236162916008_Titan_Andrey_S319_G13_V1-1_2nd_152-3_006_ali_DW.mrc  4594.000000  1335.000000    44.161650   101.481326   -116.54261     -4.96162     3.298384 11182.472656 10565.899414   232.473724     0.000000     0.000000            1            1            1          191     0.824652 2.392749e+05     0.064310           34 
000008@J287/extract/000303222236162916008_Titan_Andrey_S319_G13_V1-1_2nd_152-3_006_ali_DW_particles.mrcs J1/imported/000303222236162916008_Titan_Andrey_S319_G13_V1-1_2nd_152-3_006_ali_DW.mrc  2807.000000  1873.000000   119.150358   125.252110   148.190658     -0.00562     0.820384 11076.003906 10459.430664   232.473724     0.000000     0.000000            1            2            1          191     0.802036 2.399393e+05     0.163568           35 
000010@J287/extract/000303222236162916008_Titan_Andrey_S319_G13_V1-1_2nd_152-3_006_ali_DW_particles.mrcs J1/imported/000303222236162916008_Titan_Andrey_S319_G13_V1-1_2nd_152-3_006_ali_DW.mrc  2319.000000  3913.000000    -40.48571   103.942365   -157.19088     -5.78762     -1.65762 11227.320312 10610.747070   232.473724     0.000000     0.000000            1            1            1          191     0.817078 2.395697e+05     0.167981           85 
000015@J287/extract/000303222236162916008_Titan_Andrey_S319_G13_V1-1_2nd_152-3_006_ali_DW_particles.mrcs J1/imported/000303222236162916008_Titan_Andrey_S319_G13_V1-1_2nd_152-3_006_ali_DW.mrc  2810.000000  2332.000000    44.027559    89.481394    55.944514     -3.30962     4.950384 11078.249023 10461.675781   232.473724     0.000000     0.000000            1            2            1          191     0.804022 2.397313e+05     0.188170           48 
000020@J287/extract/000303222236162916008_Titan_Andrey_S319_G13_V1-1_2nd_152-3_006_ali_DW_particles.mrcs J1/imported/000303222236162916008_Titan_Andrey_S319_G13_V1-1_2nd_152-3_006_ali_DW.mrc  1486.000000  1430.000000   138.698395   125.002954    16.702652     -6.61362     -0.00562 11127.927734 10511.354492   232.473724     0.000000     0.000000            1            1            1          191     0.794770 2.398020e+05     0.184711           18 
000028@J287/extract/000303222236162916008_Titan_Andrey_S319_G13_V1-1_2nd_152-3_006_ali_DW_particles.mrcs J1/imported/000303222236162916008_Titan_Andrey_S319_G13_V1-1_2nd_152-3_006_ali_DW.mrc  4812.000000  1460.000000     4.629863    62.291812    31.005581     -0.83162     -0.00562 11192.629883 10576.056641   232.473724     0.000000     0.000000            1            2            1          191     0.831675 2.391811e+05     0.195878            7 
000029@J287/extract/000303222236162916008_Titan_Andrey_S319_G13_V1-1_2nd_152-3_006_ali_DW_particles.mrcs J1/imported/000303222236162916008_Titan_Andrey_S319_G13_V1-1_2nd_152-3_006_ali_DW.mrc  2018.000000  3684.000000   -135.41924    49.099724   153.851358     -2.48362     -0.00562 11213.765625 10597.192383   232.473724     0.000000     0.000000            1            1            1          191     0.812152 2.398172e+05     0.137692           28 
000032@J287/extract/000303222236162916008_Titan_Andrey_S319_G13_V1-1_2nd_152-3_006_ali_DW_particles.mrcs J1/imported/000303222236162916008_Titan_Andrey_S319_G13_V1-1_2nd_152-3_006_ali_DW.mrc  1696.000000  1394.000000    33.907286    44.201552    86.044794     -2.48362     -3.30962 11120.104492 10503.531250   232.473724     0.000000     0.000000            1            2            1          191     0.823001 2.393640e+05     0.219167           65 
000039@J287/extract/000303222236162916008_Titan_Andrey_S319_G13_V1-1_2nd_152-3_006_ali_DW_particles.mrcs J1/imported/000303222236162916008_Titan_Andrey_S319_G13_V1-1_2nd_152-3_006_ali_DW.mrc  4677.000000   453.000000   -112.90174   159.065591   -130.84494     -2.48362     -1.65762 11271.604492 10655.031250   232.473724     0.000000     0.000000            1            1            1          191     0.812228 2.389991e+05     0.121338           38 
000048@J287/extract/000303222236162916008_Titan_Andrey_S319_G13_V1-1_2nd_152-3_006_ali_DW_particles.mrcs J1/imported/000303222236162916008_Titan_Andrey_S319_G13_V1-1_2nd_152-3_006_ali_DW.mrc   773.000000  1383.000000    -57.91471    48.663329   104.875806     -0.83162     -0.00562 11182.888672 10566.315430   232.473724     0.000000     0.000000            1            2            1          191     0.799267 2.397824e+05     0.111900           32 
000049@J287/extract/000303222236162916008_Titan_Andrey_S319_G13_V1-1_2nd_152-3_006_ali_DW_particles.mrcs J1/imported/000303222236162916008_Titan_Andrey_S319_G13_V1-1_2nd_152-3_006_ali_DW.mrc  2522.000000  1183.000000    -69.50166    42.161228   -110.99329     -0.00562     0.820384 11108.752930 10492.179688   232.473724     0.000000     0.000000            1            1            1          191     0.821961 2.396525e+05     0.166705           69 
000050@J287/extract/000303222236162916008_Titan_Andrey_S319_G13_V1-1_2nd_152-3_006_ali_DW_particles.mrcs J1/imported/000303222236162916008_Titan_Andrey_S319_G13_V1-1_2nd_152-3_006_ali_DW.mrc  1781.000000  3022.000000    64.056923   150.862865     -8.64048     -0.83162     -0.00562 11147.399414 10530.826172   232.473724     0.000000     0.000000            1            2            1          191     0.815610 2.400424e+05     0.118009           44 
000009@J287/extract/000304339554444921460_Titan_Andrey_S319_G13_V1-1_3nd_329-5_004_ali_DW_particles.mrcs J1/imported/000304339554444921460_Titan_Andrey_S319_G13_V1-1_3nd_329-5_004_ali_DW.mrc  2885.000000   960.000000   -167.82937   134.087165   -171.81751     -0.00562     -0.83162 10138.035156  9942.786133    -85.85938     0.000000     0.000000            1            1            1          192     0.823197 2.376790e+05     0.291914           96 
000011@J287/extract/000304339554444921460_Titan_Andrey_S319_G13_V1-1_3nd_329-5_004_ali_DW_particles.mrcs J1/imported/000304339554444921460_Titan_Andrey_S319_G13_V1-1_3nd_329-5_004_ali_DW.mrc  1068.000000   183.000000   105.854186    86.177980   -144.41722     1.646384     -8.26562 10177.845703  9982.596680    -85.85938     0.000000     0.000000            1            2            1          192     0.795042 2.382399e+05     0.163897           55 
000013@J287/extract/000304339554444921460_Titan_Andrey_S319_G13_V1-1_3nd_329-5_004_ali_DW_particles.mrcs J1/imported/000304339554444921460_Titan_Andrey_S319_G13_V1-1_3nd_329-5_004_ali_DW.mrc  4458.000000  1903.000000    -69.56340    70.835328   -108.73702     -0.83162     0.820384 10126.955078  9931.706055    -85.85938     0.000000     0.000000            1            1            1          192     0.811410 2.381802e+05     0.088084           84 
000016@J287/extract/000304339554444921460_Titan_Andrey_S319_G13_V1-1_3nd_329-5_004_ali_DW_particles.mrcs J1/imported/000304339554444921460_Titan_Andrey_S319_G13_V1-1_3nd_329-5_004_ali_DW.mrc  4911.000000  3231.000000    -38.69685    68.686796   -102.82364     2.472384     0.820384 10274.091797 10078.842773    -85.85938     0.000000     0.000000            1            2            1          192     0.791968 2.378546e+05     0.077833          162 
000024@J287/extract/000304339554444921460_Titan_Andrey_S319_G13_V1-1_3nd_329-5_004_ali_DW_particles.mrcs J1/imported/000304339554444921460_Titan_Andrey_S319_G13_V1-1_3nd_329-5_004_ali_DW.mrc  5570.000000  3942.000000    49.196159    56.383853     3.647218     -0.83162     -0.00562 10465.312500 10270.063477    -85.85938     0.000000     0.000000            1            1            1          192     0.791446 2.385090e+05     0.050450          149 
000026@J287/extract/000304339554444921460_Titan_Andrey_S319_G13_V1-1_3nd_329-5_004_ali_DW_particles.mrcs J1/imported/000304339554444921460_Titan_Andrey_S319_G13_V1-1_3nd_329-5_004_ali_DW.mrc   866.000000  3477.000000   -114.57122    70.128544    -13.07282     -0.83162     0.820384 10206.918945 10011.669922    -85.85938     0.000000     0.000000            1            2            1          192     0.799780 2.381370e+05     0.102948           64 
000030@J287/extract/000304339554444921460_Titan_Andrey_S319_G13_V1-1_3nd_329-5_004_ali_DW_particles.mrcs J1/imported/000304339554444921460_Titan_Andrey_S319_G13_V1-1_3nd_329-5_004_ali_DW.mrc  1924.000000  1955.000000   -172.55918   107.291210    -81.67297     -3.30962     2.472384 10122.466797  9927.217773    -85.85938     0.000000     0.000000            1            1            1          192     0.807554 2.378514e+05     0.072565           86 
000032@J287/extract/000304339554444921460_Titan_Andrey_S319_G13_V1-1_3nd_329-5_004_ali_DW_particles.mrcs J1/imported/000304339554444921460_Titan_Andrey_S319_G13_V1-1_3nd_329-5_004_ali_DW.mrc  5135.000000  1008.000000   -164.10110    92.689998     6.323101     0.820384     -0.83162 10155.451172  9960.202148    -85.85938     0.000000     0.000000            1            2            1          192     0.796245 2.381099e+05     0.151547           29 
000037@J287/extract/000304339554444921460_Titan_Andrey_S319_G13_V1-1_3nd_329-5_004_ali_DW_particles.mrcs J1/imported/000304339554444921460_Titan_Andrey_S319_G13_V1-1_3nd_329-5_004_ali_DW.mrc  1311.000000  3162.000000   133.031748   134.377895   -168.71735     0.820384     -0.83162 10173.818359  9978.569336    -85.85938     0.000000     0.000000            1            1            1          192     0.807522 2.380178e+05     0.313699          120 
000040@J287/extract/000304339554444921460_Titan_Andrey_S319_G13_V1-1_3nd_329-5_004_ali_DW_particles.mrcs J1/imported/000304339554444921460_Titan_Andrey_S319_G13_V1-1_3nd_329-5_004_ali_DW.mrc  5306.000000  1429.000000   -166.81430    65.778236    64.473658     -0.83162     -6.61362 10146.601562  9951.352539    -85.85938     0.000000     0.000000            1            2            1          192     0.796251 2.383335e+05     0.109566           92 
000051@J287/extract/000304339554444921460_Titan_Andrey_S319_G13_V1-1_3nd_329-5_004_ali_DW_particles.mrcs J1/imported/000304339554444921460_Titan_Andrey_S319_G13_V1-1_3nd_329-5_004_ali_DW.mrc   843.000000  1042.000000   -119.97963    56.724302    -30.00643     -2.48362     3.298384 10145.053711  9949.804688    -85.85938     0.000000     0.000000            1            1            1          192     0.803764 2.382181e+05     0.148655          140 
000053@J287/extract/000304339554444921460_Titan_Andrey_S319_G13_V1-1_3nd_329-5_004_ali_DW_particles.mrcs J1/imported/000304339554444921460_Titan_Andrey_S319_G13_V1-1_3nd_329-5_004_ali_DW.mrc  5231.000000   772.000000    -45.54445    12.333868    -24.86594     -0.83162     -0.00562 10169.078125  9973.829102    -85.85938     0.000000     0.000000            1            2            1          192     0.793017 2.380484e+05     0.156087           42 
000054@J287/extract/000304339554444921460_Titan_Andrey_S319_G13_V1-1_3nd_329-5_004_ali_DW_particles.mrcs J1/imported/000304339554444921460_Titan_Andrey_S319_G13_V1-1_3nd_329-5_004_ali_DW.mrc  3668.000000  2872.000000    17.264852    78.862581     4.953494     -4.13562     -2.48362 10163.131836  9967.882812    -85.85938     0.000000     0.000000            1            1            1          192     0.787523 2.384290e+05     0.059869          114 
000013@J287/extract/000306022319297393918_Titan_Andrey_S319_G13_V1-1_3nd_277-10_005_ali_DW_particles.mrcs J1/imported/000306022319297393918_Titan_Andrey_S319_G13_V1-1_3nd_277-10_005_ali_DW.mrc  4705.000000  3305.000000   179.259712   154.023736     4.750954     -0.00562     -0.83162 12573.358398 12170.470703   242.374573     0.000000     0.000000            1            2            1          193     0.822150 2.391045e+05     0.183771           62 
000028@J287/extract/000306022319297393918_Titan_Andrey_S319_G13_V1-1_3nd_277-10_005_ali_DW_particles.mrcs J1/imported/000306022319297393918_Titan_Andrey_S319_G13_V1-1_3nd_277-10_005_ali_DW.mrc   255.000000  3607.000000   163.386546    56.320622   108.143999     -0.00562     -1.65762 12497.744141 12094.856445   242.374573     0.000000     0.000000            1            1            1          193     0.809108 2.393002e+05     0.139214           41 
000029@J287/extract/000306022319297393918_Titan_Andrey_S319_G13_V1-1_3nd_277-10_005_ali_DW_particles.mrcs J1/imported/000306022319297393918_Titan_Andrey_S319_G13_V1-1_3nd_277-10_005_ali_DW.mrc  2935.000000  3739.000000   -106.93778   119.720228     -1.95385     -0.00562     1.646384 12491.237305 12088.349609   242.374573     0.000000     0.000000            1            2            1          193     0.802507 2.398267e+05     0.089334           44 
000031@J287/extract/000306022319297393918_Titan_Andrey_S319_G13_V1-1_3nd_277-10_005_ali_DW_particles.mrcs J1/imported/000306022319297393918_Titan_Andrey_S319_G13_V1-1_3nd_277-10_005_ali_DW.mrc  3613.000000   539.000000    -33.19971    78.740350   157.907098     -0.00562     -0.00562 12692.429688 12289.541992   242.374573     0.000000     0.000000            1            1            1          193     0.804183 2.395133e+05     0.144932           94 
000032@J287/extract/000306022319297393918_Titan_Andrey_S319_G13_V1-1_3nd_277-10_005_ali_DW_particles.mrcs J1/imported/000306022319297393918_Titan_Andrey_S319_G13_V1-1_3nd_277-10_005_ali_DW.mrc  5072.000000  1647.000000    69.442180    96.318520   -120.07229     1.646384     -6.61362 12594.677734 12191.790039   242.374573     0.000000     0.000000            1            2            1          193     0.809390 2.393302e+05     0.179950           39 
000034@J287/extract/000306022319297393918_Titan_Andrey_S319_G13_V1-1_3nd_277-10_005_ali_DW_particles.mrcs J1/imported/000306022319297393918_Titan_Andrey_S319_G13_V1-1_3nd_277-10_005_ali_DW.mrc  3897.000000   137.000000    90.887243   165.369899    -87.28105     2.472384     -2.48362 12814.502930 12411.615234   242.374573     0.000000     0.000000            1            1            1          193     0.840148 2.387211e+05     0.246967           22 
000035@J287/extract/000306022319297393918_Titan_Andrey_S319_G13_V1-1_3nd_277-10_005_ali_DW_particles.mrcs J1/imported/000306022319297393918_Titan_Andrey_S319_G13_V1-1_3nd_277-10_005_ali_DW.mrc  4044.000000  3728.000000    -65.97535   111.107611    -29.97206     3.298384     -1.65762 12587.890625 12185.002930   242.374573     0.000000     0.000000            1            2            1          193     0.823372 2.394658e+05     0.093368          110 
000036@J287/extract/000306022319297393918_Titan_Andrey_S319_G13_V1-1_3nd_277-10_005_ali_DW_particles.mrcs J1/imported/000306022319297393918_Titan_Andrey_S319_G13_V1-1_3nd_277-10_005_ali_DW.mrc  4159.000000  2632.000000   105.421383    61.133685   157.582545     3.298384     -1.65762 12464.081055 12061.193359   242.374573     0.000000     0.000000            1            1            1          193     0.815775 2.390228e+05     0.071845           76 
000038@J287/extract/000306022319297393918_Titan_Andrey_S319_G13_V1-1_3nd_277-10_005_ali_DW_particles.mrcs J1/imported/000306022319297393918_Titan_Andrey_S319_G13_V1-1_3nd_277-10_005_ali_DW.mrc  1346.000000   271.000000    13.156168   106.617719    36.766017     -0.00562     -0.00562 12646.583008 12243.695312   242.374573     0.000000     0.000000            1            2            1          193     0.814847 2.391381e+05     0.324865           38 
000056@J287/extract/000306022319297393918_Titan_Andrey_S319_G13_V1-1_3nd_277-10_005_ali_DW_particles.mrcs J1/imported/000306022319297393918_Titan_Andrey_S319_G13_V1-1_3nd_277-10_005_ali_DW.mrc  5249.000000  3662.000000   177.630325    89.076776    96.615640     0.820384     -0.83162 12638.725586 12235.837891   242.374573     0.000000     0.000000            1            1            1          193     0.806106 2.390957e+05     0.220216           74 
000001@J287/extract/000310961702471360281_Titan_Andrey_S319_G13_V1-1_3nd_280-15_007_ali_DW_particles.mrcs J1/imported/000310961702471360281_Titan_Andrey_S319_G13_V1-1_3nd_280-15_007_ali_DW.mrc  2943.000000  2126.000000     1.845443    75.210771    59.077936     -0.00562     -0.00562 15087.041016 14802.903320    20.092505     0.000000     0.000000            1            2            1          194     0.798605 2.394812e+05     0.502354           23 
000002@J287/extract/000310961702471360281_Titan_Andrey_S319_G13_V1-1_3nd_280-15_007_ali_DW_particles.mrcs J1/imported/000310961702471360281_Titan_Andrey_S319_G13_V1-1_3nd_280-15_007_ali_DW.mrc  4507.000000  1289.000000   122.865848    95.490452   151.726520     -0.00562     -0.83162 15237.522461 14953.384766    20.092505     0.000000     0.000000            1            1            1          194     0.823432 2.392263e+05     0.237827           29 
000008@J287/extract/000310961702471360281_Titan_Andrey_S319_G13_V1-1_3nd_280-15_007_ali_DW_particles.mrcs J1/imported/000310961702471360281_Titan_Andrey_S319_G13_V1-1_3nd_280-15_007_ali_DW.mrc  4662.000000  2221.000000    53.460558    60.559811   144.285052     -5.78762     -2.48362 15193.004883 14908.867188    20.092505     0.000000     0.000000            1            2            1          194     0.792004 2.396477e+05     0.100944           72 
000010@J287/extract/000310961702471360281_Titan_Andrey_S319_G13_V1-1_3nd_280-15_007_ali_DW_particles.mrcs J1/imported/000310961702471360281_Titan_Andrey_S319_G13_V1-1_3nd_280-15_007_ali_DW.mrc   137.000000   562.000000   165.819043    12.291500    -73.00607     -2.48362     -1.65762 15263.188477 14979.050781    20.092505     0.000000     0.000000            1            1            1          194     0.811959 2.393837e+05     0.178453           54 
000013@J287/extract/000310961702471360281_Titan_Andrey_S319_G13_V1-1_3nd_280-15_007_ali_DW_particles.mrcs J1/imported/000310961702471360281_Titan_Andrey_S319_G13_V1-1_3nd_280-15_007_ali_DW.mrc  1315.000000   624.000000    -60.90948    57.635629    26.217648     -1.65762     2.472384 15216.210938 14932.073242    20.092505     0.000000     0.000000            1            2            1          194     0.810753 2.392643e+05     0.194202           57 
000018@J287/extract/000310961702471360281_Titan_Andrey_S319_G13_V1-1_3nd_280-15_007_ali_DW_particles.mrcs J1/imported/000310961702471360281_Titan_Andrey_S319_G13_V1-1_3nd_280-15_007_ali_DW.mrc  3659.000000   510.000000   -175.36332   112.395159    -23.50269     1.646384     3.298384 15252.633789 14968.496094    20.092505     0.000000     0.000000            1            1            1          194     0.803511 2.392331e+05     0.117111           37 
000023@J287/extract/000310961702471360281_Titan_Andrey_S319_G13_V1-1_3nd_280-15_007_ali_DW_particles.mrcs J1/imported/000310961702471360281_Titan_Andrey_S319_G13_V1-1_3nd_280-15_007_ali_DW.mrc  2863.000000   379.000000   130.737541    55.176006   -136.95336     4.950384     3.298384 15242.385742 14958.248047    20.092505     0.000000     0.000000            1            2            1          194     0.829919 2.389334e+05     0.068398           36 
000024@J287/extract/000310961702471360281_Titan_Andrey_S319_G13_V1-1_3nd_280-15_007_ali_DW_particles.mrcs J1/imported/000310961702471360281_Titan_Andrey_S319_G13_V1-1_3nd_280-15_007_ali_DW.mrc  1978.000000   594.000000   173.387881    78.276289    -72.06402     -0.83162     -0.00562 15209.233398 14925.095703    20.092505     0.000000     0.000000            1            1            1          194     0.813752 2.390232e+05     0.083294           16 
000033@J287/extract/000310961702471360281_Titan_Andrey_S319_G13_V1-1_3nd_280-15_007_ali_DW_particles.mrcs J1/imported/000310961702471360281_Titan_Andrey_S319_G13_V1-1_3nd_280-15_007_ali_DW.mrc  4244.000000  2136.000000   101.856078   168.143516   112.288344     -2.48362     1.646384 15168.915039 14884.777344    20.092505     0.000000     0.000000            1            2            1          194     0.806221 2.393174e+05     0.466620           20 
000036@J287/extract/000310961702471360281_Titan_Andrey_S319_G13_V1-1_3nd_280-15_007_ali_DW_particles.mrcs J1/imported/000310961702471360281_Titan_Andrey_S319_G13_V1-1_3nd_280-15_007_ali_DW.mrc  1489.000000  3351.000000    36.697187    60.748843   129.061693     -4.96162     -6.61362 15095.857422 14811.719727    20.092505     0.000000     0.000000            1            1            1          194     0.802764 2.391532e+05     0.164550           17 
000043@J287/extract/000310961702471360281_Titan_Andrey_S319_G13_V1-1_3nd_280-15_007_ali_DW_particles.mrcs J1/imported/000310961702471360281_Titan_Andrey_S319_G13_V1-1_3nd_280-15_007_ali_DW.mrc  4744.000000  2496.000000    79.870749   156.637352   -169.29104     -1.65762     -2.48362 15194.773438 14910.635742    20.092505     0.000000     0.000000            1            2            1          194     0.808785 2.389763e+05     0.131360           52 
000048@J287/extract/000310961702471360281_Titan_Andrey_S319_G13_V1-1_3nd_280-15_007_ali_DW_particles.mrcs J1/imported/000310961702471360281_Titan_Andrey_S319_G13_V1-1_3nd_280-15_007_ali_DW.mrc  3991.000000   226.000000   -138.80925    92.877858   133.463643     1.646384     -2.48362 15304.447266 15020.309570    20.092505     0.000000     0.000000            1            1            1          194     0.808444 2.393576e+05     0.120319          123 
000051@J287/extract/000310961702471360281_Titan_Andrey_S319_G13_V1-1_3nd_280-15_007_ali_DW_particles.mrcs J1/imported/000310961702471360281_Titan_Andrey_S319_G13_V1-1_3nd_280-15_007_ali_DW.mrc  1039.000000   684.000000     8.914969   105.393325    -12.05475     1.646384     -0.00562 15214.145508 14930.007812    20.092505     0.000000     0.000000            1            2            1          194     0.795032 2.395330e+05     0.283855           21 
000052@J287/extract/000310961702471360281_Titan_Andrey_S319_G13_V1-1_3nd_280-15_007_ali_DW_particles.mrcs J1/imported/000310961702471360281_Titan_Andrey_S319_G13_V1-1_3nd_280-15_007_ali_DW.mrc  5407.000000  1980.000000    78.402821   124.434220    -22.34561     -0.00562     -0.83162 15251.075195 14966.937500    20.092505     0.000000     0.000000            1            1            1          194     0.798812 2.392836e+05     0.098502           39 
000001@J287/extract/000312091032897392545_Titan_Andrey_S319_G13_V1-1_2nd_140-17_003_ali_DW_particles.mrcs J1/imported/000312091032897392545_Titan_Andrey_S319_G13_V1-1_2nd_140-17_003_ali_DW.mrc  2014.000000  3277.000000    76.937649    43.644262   -162.75713     2.472384     -3.30962  9837.610352  9392.472656    -32.32661     0.000000     0.000000            1            2            1          195     0.808117 2.388301e+05     0.053241          169 
000003@J287/extract/000312091032897392545_Titan_Andrey_S319_G13_V1-1_2nd_140-17_003_ali_DW_particles.mrcs J1/imported/000312091032897392545_Titan_Andrey_S319_G13_V1-1_2nd_140-17_003_ali_DW.mrc  4441.000000  1036.000000    10.403677   128.081181   -156.37139     -2.48362     -0.00562  9831.653320  9386.515625    -32.32661     0.000000     0.000000            1            1            1          195     0.810703 2.391697e+05     0.155920           73 
000011@J287/extract/000312091032897392545_Titan_Andrey_S319_G13_V1-1_2nd_140-17_003_ali_DW_particles.mrcs J1/imported/000312091032897392545_Titan_Andrey_S319_G13_V1-1_2nd_140-17_003_ali_DW.mrc  1348.000000  3829.000000    68.934871    64.398691   110.641082     2.472384     -1.65762  9877.830078  9432.692383    -32.32661     0.000000     0.000000            1            2            1          195     0.805964 2.390698e+05     0.318715           31 
000021@J287/extract/000312091032897392545_Titan_Andrey_S319_G13_V1-1_2nd_140-17_003_ali_DW_particles.mrcs J1/imported/000312091032897392545_Titan_Andrey_S319_G13_V1-1_2nd_140-17_003_ali_DW.mrc  5054.000000  2291.000000   105.912882   162.170334    -86.10904     -0.00562     -5.78762  9756.041992  9310.904297    -32.32661     0.000000     0.000000            1            1            1          195     0.802806 2.389700e+05     0.102436           24 
000024@J287/extract/000312091032897392545_Titan_Andrey_S319_G13_V1-1_2nd_140-17_003_ali_DW_particles.mrcs J1/imported/000312091032897392545_Titan_Andrey_S319_G13_V1-1_2nd_140-17_003_ali_DW.mrc  2173.000000  1777.000000    -78.58537   107.128340    -43.13813     -0.83162     -0.83162  9818.833008  9373.695312    -32.32661     0.000000     0.000000            1            2            1          195     0.806938 2.392008e+05     0.062444          116 
000002@J287/extract/000319172668833165694_Titan_Andrey_S319_G13_V1-1_2nd_161-24_000_ali_DW_particles.mrcs J1/imported/000319172668833165694_Titan_Andrey_S319_G13_V1-1_2nd_161-24_000_ali_DW.mrc  1433.000000  2459.000000   -134.52596    86.952781    -16.58678     -0.83162     2.472384 12841.953125 12657.385742     -8.39927     0.000000     0.000000            1            1            1          196     0.794131 2.384921e+05     0.179201           19 
000004@J287/extract/000319172668833165694_Titan_Andrey_S319_G13_V1-1_2nd_161-24_000_ali_DW_particles.mrcs J1/imported/000319172668833165694_Titan_Andrey_S319_G13_V1-1_2nd_161-24_000_ali_DW.mrc  2411.000000  1927.000000   176.287147   129.306501    -62.71457     -0.00562     -0.83162 12807.569336 12623.001953     -8.39927     0.000000     0.000000            1            2            1          196     0.793948 2.389483e+05     0.261089           35 
000005@J287/extract/000319172668833165694_Titan_Andrey_S319_G13_V1-1_2nd_161-24_000_ali_DW_particles.mrcs J1/imported/000319172668833165694_Titan_Andrey_S319_G13_V1-1_2nd_161-24_000_ali_DW.mrc  1102.000000  1174.000000    -88.45481   108.222426    -76.91095     1.646384     4.950384 12858.464844 12673.897461     -8.39927     0.000000     0.000000            1            1            1          196     0.802760 2.383496e+05     0.068777           62 
000016@J287/extract/000319172668833165694_Titan_Andrey_S319_G13_V1-1_2nd_161-24_000_ali_DW_particles.mrcs J1/imported/000319172668833165694_Titan_Andrey_S319_G13_V1-1_2nd_161-24_000_ali_DW.mrc  3408.000000  1440.000000    46.007971   135.650598    88.113495     -3.30962     0.820384 12808.509766 12623.942383     -8.39927     0.000000     0.000000            1            2            1          196     0.823102 2.383544e+05     0.123678           43 
000019@J287/extract/000319172668833165694_Titan_Andrey_S319_G13_V1-1_2nd_161-24_000_ali_DW_particles.mrcs J1/imported/000319172668833165694_Titan_Andrey_S319_G13_V1-1_2nd_161-24_000_ali_DW.mrc  3997.000000  1391.000000   -128.51727   143.759594   -101.53759     3.298384     0.820384 12828.088867 12643.521484     -8.39927     0.000000     0.000000            1            1            1          196     0.810981 2.385236e+05     0.082874           37 
000028@J287/extract/000319172668833165694_Titan_Andrey_S319_G13_V1-1_2nd_161-24_000_ali_DW_particles.mrcs J1/imported/000319172668833165694_Titan_Andrey_S319_G13_V1-1_2nd_161-24_000_ali_DW.mrc  3192.000000   486.000000   124.633970   119.489734   140.575772     0.820384     -0.00562 12903.505859 12718.938477     -8.39927     0.000000     0.000000            1            2            1          196     0.815810 2.381094e+05     0.125577           22 
000029@J287/extract/000319172668833165694_Titan_Andrey_S319_G13_V1-1_2nd_161-24_000_ali_DW_particles.mrcs J1/imported/000319172668833165694_Titan_Andrey_S319_G13_V1-1_2nd_161-24_000_ali_DW.mrc  5051.000000   417.000000     3.593130    38.121874    87.258707     -0.00562     -0.00562 13023.494141 12838.926758     -8.39927     0.000000     0.000000            1            1            1          196     0.802183 2.384303e+05     0.122949           80 
000032@J287/extract/000319172668833165694_Titan_Andrey_S319_G13_V1-1_2nd_161-24_000_ali_DW_particles.mrcs J1/imported/000319172668833165694_Titan_Andrey_S319_G13_V1-1_2nd_161-24_000_ali_DW.mrc  1583.000000  1694.000000   -166.85286    75.848112    -31.13862     -0.00562     -0.00562 12821.009766 12636.442383     -8.39927     0.000000     0.000000            1            2            1          196     0.790032 2.388282e+05     0.095717           53 
000008@J287/extract/000321272531683975784_Titan_Andrey_S319_G13_V1-1_3nd_255-10_004_ali_DW_particles.mrcs J1/imported/000321272531683975784_Titan_Andrey_S319_G13_V1-1_3nd_255-10_004_ali_DW.mrc  3712.000000  1554.000000   -169.71493    90.281312    83.287070     -0.00562     -0.00562  7576.164551  7269.459473   263.313080     0.000000     0.000000            1            2            1          197     0.811145 2.393730e+05     0.306168           54 
000013@J287/extract/000321272531683975784_Titan_Andrey_S319_G13_V1-1_3nd_255-10_004_ali_DW_particles.mrcs J1/imported/000321272531683975784_Titan_Andrey_S319_G13_V1-1_3nd_255-10_004_ali_DW.mrc  3922.000000  1140.000000    -38.34501   145.061024   -174.44159     -1.65762    -13.22162  7614.954590  7308.249512   263.313080     0.000000     0.000000            1            1            1          197     0.804058 2.393470e+05     0.159344           44 
000021@J287/extract/000321272531683975784_Titan_Andrey_S319_G13_V1-1_3nd_255-10_004_ali_DW_particles.mrcs J1/imported/000321272531683975784_Titan_Andrey_S319_G13_V1-1_3nd_255-10_004_ali_DW.mrc  2831.000000  1350.000000   -112.66272   125.319772    29.894081     -1.65762     -9.91762  7535.117676  7228.412598   263.313080     0.000000     0.000000            1            2            1          197     0.814649 2.394675e+05     0.108080           15 
000022@J287/extract/000321272531683975784_Titan_Andrey_S319_G13_V1-1_3nd_255-10_004_ali_DW_particles.mrcs J1/imported/000321272531683975784_Titan_Andrey_S319_G13_V1-1_3nd_255-10_004_ali_DW.mrc   279.000000  1596.000000    -38.77585    37.905657     -7.53957     4.950384    -11.56962  7490.422363  7183.717285   263.313080     0.000000     0.000000            1            1            1          197     0.807326 2.403156e+05     0.118695           16 
000025@J287/extract/000321272531683975784_Titan_Andrey_S319_G13_V1-1_3nd_255-10_004_ali_DW_particles.mrcs J1/imported/000321272531683975784_Titan_Andrey_S319_G13_V1-1_3nd_255-10_004_ali_DW.mrc  1231.000000   307.000000   155.151252   152.618336   101.212030     0.820384     -0.00562  7562.024902  7255.319824   263.313080     0.000000     0.000000            1            2            1          197     0.791756 2.393939e+05     0.132671            9 
000028@J287/extract/000321272531683975784_Titan_Andrey_S319_G13_V1-1_3nd_255-10_004_ali_DW_particles.mrcs J1/imported/000321272531683975784_Titan_Andrey_S319_G13_V1-1_3nd_255-10_004_ali_DW.mrc  5602.000000  1712.000000   -101.08106   106.767566    -63.75814     3.298384     2.472384  7715.044434  7408.339355   263.313080     0.000000     0.000000            1            1            1          197     0.809927 2.393970e+05     0.110458           41 
000029@J287/extract/000321272531683975784_Titan_Andrey_S319_G13_V1-1_3nd_255-10_004_ali_DW_particles.mrcs J1/imported/000321272531683975784_Titan_Andrey_S319_G13_V1-1_3nd_255-10_004_ali_DW.mrc  1236.000000  3724.000000     -6.55509    75.202987   -122.93755     1.646384     -0.83162  7454.785156  7148.080078   263.313080     0.000000     0.000000            1            2            1          197     0.811103 2.393606e+05     0.277717           34 
000032@J287/extract/000321272531683975784_Titan_Andrey_S319_G13_V1-1_3nd_255-10_004_ali_DW_particles.mrcs J1/imported/000321272531683975784_Titan_Andrey_S319_G13_V1-1_3nd_255-10_004_ali_DW.mrc  1411.000000   321.000000   -118.57355   140.807478   164.651383     -1.65762     0.820384  7555.720703  7249.015625   263.313080     0.000000     0.000000            1            1            1          197     0.797363 2.396796e+05     0.097877           83 
000033@J287/extract/000321272531683975784_Titan_Andrey_S319_G13_V1-1_3nd_255-10_004_ali_DW_particles.mrcs J1/imported/000321272531683975784_Titan_Andrey_S319_G13_V1-1_3nd_255-10_004_ali_DW.mrc  4063.000000  2335.000000    42.881980   155.642935   -140.10230     -3.30962     0.820384  7577.671387  7270.966309   263.313080     0.000000     0.000000            1            2            1          197     0.791738 2.397574e+05     0.414614           21 
000034@J287/extract/000321272531683975784_Titan_Andrey_S319_G13_V1-1_3nd_255-10_004_ali_DW_particles.mrcs J1/imported/000321272531683975784_Titan_Andrey_S319_G13_V1-1_3nd_255-10_004_ali_DW.mrc  2433.000000  1848.000000     6.072380    93.309041    61.020539     6.602384     2.472384  7498.998535  7192.293457   263.313080     0.000000     0.000000            1            1            1          197     0.816561 2.393080e+05     0.118413           60 
000039@J287/extract/000321272531683975784_Titan_Andrey_S319_G13_V1-1_3nd_255-10_004_ali_DW_particles.mrcs J1/imported/000321272531683975784_Titan_Andrey_S319_G13_V1-1_3nd_255-10_004_ali_DW.mrc  2033.000000   803.000000    -61.17345    39.169702    70.881608     -0.00562     -2.48362  7528.671875  7221.966797   263.313080     0.000000     0.000000            1            2            1          197     0.818908 2.395977e+05     0.203707           43 
000040@J287/extract/000321272531683975784_Titan_Andrey_S319_G13_V1-1_3nd_255-10_004_ali_DW_particles.mrcs J1/imported/000321272531683975784_Titan_Andrey_S319_G13_V1-1_3nd_255-10_004_ali_DW.mrc  3900.000000  2516.000000   158.067578   108.619471    98.818482     -0.00562     -0.83162  7565.948730  7259.243652   263.313080     0.000000     0.000000            1            1            1          197     0.827417 2.391261e+05     0.207184           96 
000041@J287/extract/000321272531683975784_Titan_Andrey_S319_G13_V1-1_3nd_255-10_004_ali_DW_particles.mrcs J1/imported/000321272531683975784_Titan_Andrey_S319_G13_V1-1_3nd_255-10_004_ali_DW.mrc  5107.000000  3044.000000    40.428251   143.519383    97.535518     -0.00562     0.820384  7657.852051  7351.146973   263.313080     0.000000     0.000000            1            2            1          197     0.804534 2.395767e+05     0.133256           40 
000044@J287/extract/000321272531683975784_Titan_Andrey_S319_G13_V1-1_3nd_255-10_004_ali_DW_particles.mrcs J1/imported/000321272531683975784_Titan_Andrey_S319_G13_V1-1_3nd_255-10_004_ali_DW.mrc   694.000000  1272.000000   -134.11106   145.224514   -140.85234    -10.74362     -2.48362  7508.039551  7201.334473   263.313080     0.000000     0.000000            1            1            1          197     0.811951 2.391276e+05     0.182524           15 
000047@J287/extract/000321272531683975784_Titan_Andrey_S319_G13_V1-1_3nd_255-10_004_ali_DW_particles.mrcs J1/imported/000321272531683975784_Titan_Andrey_S319_G13_V1-1_3nd_255-10_004_ali_DW.mrc  4784.000000  3926.000000   113.691533   137.790403    86.590395     2.472384     -0.00562  7653.735352  7347.030273   263.313080     0.000000     0.000000            1            2            1          197     0.816500 2.394985e+05     0.487316           34 
000053@J287/extract/000321272531683975784_Titan_Andrey_S319_G13_V1-1_3nd_255-10_004_ali_DW_particles.mrcs J1/imported/000321272531683975784_Titan_Andrey_S319_G13_V1-1_3nd_255-10_004_ali_DW.mrc   678.000000  3512.000000    25.536231    60.840006    -39.86781     -0.00562     -2.48362  7459.241699  7152.536621   263.313080     0.000000     0.000000            1            1            1          197     0.817930 2.398226e+05     0.055596          178 
000058@J287/extract/000321272531683975784_Titan_Andrey_S319_G13_V1-1_3nd_255-10_004_ali_DW_particles.mrcs J1/imported/000321272531683975784_Titan_Andrey_S319_G13_V1-1_3nd_255-10_004_ali_DW.mrc  2736.000000  3674.000000    -77.58912   127.358496    -82.69978     -0.83162     -0.83162  7500.951660  7194.246582   263.313080     0.000000     0.000000            1            2            1          197     0.818505 2.395441e+05     0.104564           16 
000063@J287/extract/000321272531683975784_Titan_Andrey_S319_G13_V1-1_3nd_255-10_004_ali_DW_particles.mrcs J1/imported/000321272531683975784_Titan_Andrey_S319_G13_V1-1_3nd_255-10_004_ali_DW.mrc  1725.000000  3429.000000    86.968635    54.373137   172.698342     2.472384     4.124384  7457.281738  7150.576660   263.313080     0.000000     0.000000            1            1            1          197     0.814273 2.392879e+05     0.127916           22 
000064@J287/extract/000321272531683975784_Titan_Andrey_S319_G13_V1-1_3nd_255-10_004_ali_DW_particles.mrcs J1/imported/000321272531683975784_Titan_Andrey_S319_G13_V1-1_3nd_255-10_004_ali_DW.mrc  1442.000000  1770.000000   -115.14442   140.856896    29.610158     -0.83162     -2.48362  7479.217285  7172.512207   263.313080     0.000000     0.000000            1            2            1          197     0.820060 2.394773e+05     0.156692           19 
000065@J287/extract/000321272531683975784_Titan_Andrey_S319_G13_V1-1_3nd_255-10_004_ali_DW_particles.mrcs J1/imported/000321272531683975784_Titan_Andrey_S319_G13_V1-1_3nd_255-10_004_ali_DW.mrc  3152.000000  2500.000000    -69.26028    34.430401   -107.48836     -3.30962     -5.78762  7519.522461  7212.817383   263.313080     0.000000     0.000000            1            1            1          197     0.804216 2.395198e+05     0.148773           47 
000004@J287/extract/000322655535291259179_Titan_Andrey_S319_G13_V1-1_3nd_308-4_008_ali_DW_particles.mrcs J1/imported/000322655535291259179_Titan_Andrey_S319_G13_V1-1_3nd_308-4_008_ali_DW.mrc  3903.000000  3955.000000   -124.81817   143.807541     5.274933     2.472384     3.298384  8575.341797  8031.301270     -6.83963     0.000000     0.000000            1            1            1          198     0.801247 2.395904e+05     0.178177          126 
000008@J287/extract/000322655535291259179_Titan_Andrey_S319_G13_V1-1_3nd_308-4_008_ali_DW_particles.mrcs J1/imported/000322655535291259179_Titan_Andrey_S319_G13_V1-1_3nd_308-4_008_ali_DW.mrc  4718.000000  3393.000000   -145.63808   145.104977    24.404236     -3.30962     1.646384  8594.670898  8050.629883     -6.83963     0.000000     0.000000            1            2            1          198     0.811587 2.395814e+05     0.223116           86 
000013@J287/extract/000322655535291259179_Titan_Andrey_S319_G13_V1-1_3nd_308-4_008_ali_DW_particles.mrcs J1/imported/000322655535291259179_Titan_Andrey_S319_G13_V1-1_3nd_308-4_008_ali_DW.mrc  4948.000000  3487.000000   179.043904   102.323763    -45.90632     -1.65762     1.646384  8631.386719  8087.346191     -6.83963     0.000000     0.000000            1            1            1          198     0.813144 2.393020e+05     0.087278          113 
000017@J287/extract/000322655535291259179_Titan_Andrey_S319_G13_V1-1_3nd_308-4_008_ali_DW_particles.mrcs J1/imported/000322655535291259179_Titan_Andrey_S319_G13_V1-1_3nd_308-4_008_ali_DW.mrc   739.000000  1338.000000    -16.50540   105.359982    56.901424     -0.00562     -0.00562  8420.684570  7876.644531     -6.83963     0.000000     0.000000            1            2            1          198     0.811095 2.392954e+05     0.083743           41 
000022@J287/extract/000322655535291259179_Titan_Andrey_S319_G13_V1-1_3nd_308-4_008_ali_DW_particles.mrcs J1/imported/000322655535291259179_Titan_Andrey_S319_G13_V1-1_3nd_308-4_008_ali_DW.mrc  4831.000000   851.000000    93.880312    49.717833   129.647161     4.124384     4.950384  8556.359375  8012.318359     -6.83963     0.000000     0.000000            1            1            1          198     0.813305 2.395949e+05     0.130338           28 
000032@J287/extract/000322655535291259179_Titan_Andrey_S319_G13_V1-1_3nd_308-4_008_ali_DW_particles.mrcs J1/imported/000322655535291259179_Titan_Andrey_S319_G13_V1-1_3nd_308-4_008_ali_DW.mrc  4313.000000  2382.000000    -72.60961    85.481367   174.422580     -3.30962     0.820384  8485.215820  7941.174805     -6.83963     0.000000     0.000000            1            2            1          198     0.804478 2.394097e+05     0.176605           45 
000034@J287/extract/000322655535291259179_Titan_Andrey_S319_G13_V1-1_3nd_308-4_008_ali_DW_particles.mrcs J1/imported/000322655535291259179_Titan_Andrey_S319_G13_V1-1_3nd_308-4_008_ali_DW.mrc  3335.000000  3318.000000     6.035593    68.896739   132.276361     -7.43962     -0.83162  8491.079102  7947.038086     -6.83963     0.000000     0.000000            1            1            1          198     0.803535 2.394614e+05     0.535019           19 
000037@J287/extract/000322655535291259179_Titan_Andrey_S319_G13_V1-1_3nd_308-4_008_ali_DW_particles.mrcs J1/imported/000322655535291259179_Titan_Andrey_S319_G13_V1-1_3nd_308-4_008_ali_DW.mrc  3991.000000   699.000000   -107.29983    58.318494    88.033548     -0.00562     -1.65762  8531.619141  7987.578613     -6.83963     0.000000     0.000000            1            2            1          198     0.810082 2.395386e+05     0.052949           51 
000040@J287/extract/000322655535291259179_Titan_Andrey_S319_G13_V1-1_3nd_308-4_008_ali_DW_particles.mrcs J1/imported/000322655535291259179_Titan_Andrey_S319_G13_V1-1_3nd_308-4_008_ali_DW.mrc  5367.000000  2499.000000     -5.11978    58.122390   -139.80334     -0.83162     -3.30962  8637.106445  8093.066406     -6.83963     0.000000     0.000000            1            1            1          198     0.801384 2.392735e+05     0.077590           24 
000001@J287/extract/000325158618210005418_Titan_Andrey_S319_G13_V1-1_97-14_000_ali_DW_particles.mrcs J1/imported/000325158618210005418_Titan_Andrey_S319_G13_V1-1_97-14_000_ali_DW.mrc  5252.000000  3849.000000   155.269393   108.638117   -169.26285     1.646384     -1.65762 13636.755859 13375.230469    -14.31905     0.000000     0.000000            1            2            1          199     0.791539 2.385661e+05     0.156373           26 
000006@J287/extract/000325158618210005418_Titan_Andrey_S319_G13_V1-1_97-14_000_ali_DW_particles.mrcs J1/imported/000325158618210005418_Titan_Andrey_S319_G13_V1-1_97-14_000_ali_DW.mrc  1419.000000  1135.000000    -26.11929    70.080687    -61.38709     -0.00562     -0.83162 13259.657227 12998.131836    -14.31905     0.000000     0.000000            1            1            1          199     0.783045 2.391987e+05     0.109253           50 
000008@J287/extract/000325158618210005418_Titan_Andrey_S319_G13_V1-1_97-14_000_ali_DW_particles.mrcs J1/imported/000325158618210005418_Titan_Andrey_S319_G13_V1-1_97-14_000_ali_DW.mrc  3831.000000  1242.000000   159.411689    99.946776   -107.46727     1.646384     -3.30962 13281.743164 13020.217773    -14.31905     0.000000     0.000000            1            2            1          199     0.796176 2.388295e+05     0.081464           34 
000009@J287/extract/000325158618210005418_Titan_Andrey_S319_G13_V1-1_97-14_000_ali_DW_particles.mrcs J1/imported/000325158618210005418_Titan_Andrey_S319_G13_V1-1_97-14_000_ali_DW.mrc  3701.000000  2724.000000    18.623636    44.308412   153.221447     -0.83162     0.820384 13309.972656 13048.447266    -14.31905     0.000000     0.000000            1            1            1          199     0.806719 2.385148e+05     0.124705           22 
000015@J287/extract/000325158618210005418_Titan_Andrey_S319_G13_V1-1_97-14_000_ali_DW_particles.mrcs J1/imported/000325158618210005418_Titan_Andrey_S319_G13_V1-1_97-14_000_ali_DW.mrc  5408.000000  1004.000000    -26.02283    59.435257    60.446599     -0.00562     -0.83162 13381.800781 13120.275391    -14.31905     0.000000     0.000000            1            2            1          199     0.795740 2.385869e+05     0.562128           10 
000019@J287/extract/000325158618210005418_Titan_Andrey_S319_G13_V1-1_97-14_000_ali_DW_particles.mrcs J1/imported/000325158618210005418_Titan_Andrey_S319_G13_V1-1_97-14_000_ali_DW.mrc  4624.000000  1206.000000   -114.26534    53.916653   164.907232     2.472384     -1.65762 13321.125977 13059.600586    -14.31905     0.000000     0.000000            1            1            1          199     0.793744 2.385187e+05     0.115456           81 
000020@J287/extract/000325158618210005418_Titan_Andrey_S319_G13_V1-1_97-14_000_ali_DW_particles.mrcs J1/imported/000325158618210005418_Titan_Andrey_S319_G13_V1-1_97-14_000_ali_DW.mrc  2860.000000   422.000000    -66.50699   135.355174   -157.77006     -0.83162     -0.83162 13304.165039 13042.639648    -14.31905     0.000000     0.000000            1            2            1          199     0.794963 2.387791e+05     0.154719          138 
000024@J287/extract/000325158618210005418_Titan_Andrey_S319_G13_V1-1_97-14_000_ali_DW_particles.mrcs J1/imported/000325158618210005418_Titan_Andrey_S319_G13_V1-1_97-14_000_ali_DW.mrc  1558.000000  2018.000000     4.639795    70.180417    -98.37343     -3.30962     1.646384 13232.636719 12971.111328    -14.31905     0.000000     0.000000            1            1            1          199     0.808703 2.386764e+05     0.100427          240 
000030@J287/extract/000325158618210005418_Titan_Andrey_S319_G13_V1-1_97-14_000_ali_DW_particles.mrcs J1/imported/000325158618210005418_Titan_Andrey_S319_G13_V1-1_97-14_000_ali_DW.mrc  4813.000000  3630.000000    17.762306   142.141701   -148.63451     -1.65762     1.646384 13527.855469 13266.330078    -14.31905     0.000000     0.000000            1            2            1          199     0.783743 2.390076e+05     0.113422          130 
000035@J287/extract/000325158618210005418_Titan_Andrey_S319_G13_V1-1_97-14_000_ali_DW_particles.mrcs J1/imported/000325158618210005418_Titan_Andrey_S319_G13_V1-1_97-14_000_ali_DW.mrc  1638.000000   575.000000   176.260483   115.022814    -70.22888     2.472384     -1.65762 13299.846680 13038.321289    -14.31905     0.000000     0.000000            1            1            1          199     0.804905 2.386401e+05     0.192937           36 
000039@J287/extract/000325158618210005418_Titan_Andrey_S319_G13_V1-1_97-14_000_ali_DW_particles.mrcs J1/imported/000325158618210005418_Titan_Andrey_S319_G13_V1-1_97-14_000_ali_DW.mrc  2565.000000  1223.000000   107.204400    82.559125    52.457189     -4.13562     4.950384 13240.027344 12978.501953    -14.31905     0.000000     0.000000            1            2            1          199     0.828377 2.383647e+05     0.138369           32 
000045@J287/extract/000325158618210005418_Titan_Andrey_S319_G13_V1-1_97-14_000_ali_DW_particles.mrcs J1/imported/000325158618210005418_Titan_Andrey_S319_G13_V1-1_97-14_000_ali_DW.mrc  2360.000000  2805.000000   142.093560    18.364452    -12.28965     5.776384     6.602384 13291.172852 13029.647461    -14.31905     0.000000     0.000000            1            1            1          199     0.798734 2.386759e+05     0.147293           11 
000055@J287/extract/000325158618210005418_Titan_Andrey_S319_G13_V1-1_97-14_000_ali_DW_particles.mrcs J1/imported/000325158618210005418_Titan_Andrey_S319_G13_V1-1_97-14_000_ali_DW.mrc  4154.000000   186.000000    -22.33036   149.771338   -131.01975     -1.65762     -1.65762 13394.952148 13133.426758    -14.31905     0.000000     0.000000            1            2            1          199     0.793835 2.388326e+05     0.182852           82 
000057@J287/extract/000325158618210005418_Titan_Andrey_S319_G13_V1-1_97-14_000_ali_DW_particles.mrcs J1/imported/000325158618210005418_Titan_Andrey_S319_G13_V1-1_97-14_000_ali_DW.mrc  5486.000000  2486.000000    17.699925    38.082732    -64.24605     -2.48362     -2.48362 13363.721680 13102.196289    -14.31905     0.000000     0.000000            1            1            1          199     0.795841 2.386869e+05     0.061757          127 
000058@J287/extract/000325158618210005418_Titan_Andrey_S319_G13_V1-1_97-14_000_ali_DW_particles.mrcs J1/imported/000325158618210005418_Titan_Andrey_S319_G13_V1-1_97-14_000_ali_DW.mrc   705.000000  1826.000000    -88.79949    26.541228    32.618393     4.124384     -5.78762 13263.252930 13001.727539    -14.31905     0.000000     0.000000            1            2            1          199     0.791216 2.385205e+05     0.089784           94 
000012@J287/extract/000325178215160911842_Titan_Andrey_S319_G13_V1-1_88-7_007_ali_DW_particles.mrcs J1/imported/000325178215160911842_Titan_Andrey_S319_G13_V1-1_88-7_007_ali_DW.mrc   565.000000   363.000000   -115.99407   170.839633   173.652889     -1.65762     -7.43962  8772.976562  8475.633789    31.818239     0.000000     0.000000            1            1            1          200     0.798883 2.390128e+05     0.417973           32 
000017@J287/extract/000325178215160911842_Titan_Andrey_S319_G13_V1-1_88-7_007_ali_DW_particles.mrcs J1/imported/000325178215160911842_Titan_Andrey_S319_G13_V1-1_88-7_007_ali_DW.mrc  3079.000000  2567.000000    36.552668   151.190579    20.779259     -0.83162     9.906384  8742.458984  8445.116211    31.818239     0.000000     0.000000            1            2            1          200     0.812966 2.389302e+05     0.204158           44 
000024@J287/extract/000325178215160911842_Titan_Andrey_S319_G13_V1-1_88-7_007_ali_DW_particles.mrcs J1/imported/000325178215160911842_Titan_Andrey_S319_G13_V1-1_88-7_007_ali_DW.mrc   476.000000  1938.000000   -165.40412    67.076962    -48.04826     1.646384     -4.13562  8714.650391  8417.307617    31.818239     0.000000     0.000000            1            1            1          200     0.822556 2.388850e+05     0.158567           40 
000025@J287/extract/000325178215160911842_Titan_Andrey_S319_G13_V1-1_88-7_007_ali_DW_particles.mrcs J1/imported/000325178215160911842_Titan_Andrey_S319_G13_V1-1_88-7_007_ali_DW.mrc  2579.000000  2803.000000    -48.06100    19.687950    -68.69604     -0.83162     -0.00562  8737.364258  8440.021484    31.818239     0.000000     0.000000            1            2            1          200     0.822060 2.388983e+05     0.094286           20 
000026@J287/extract/000325178215160911842_Titan_Andrey_S319_G13_V1-1_88-7_007_ali_DW_particles.mrcs J1/imported/000325178215160911842_Titan_Andrey_S319_G13_V1-1_88-7_007_ali_DW.mrc  3237.000000  3860.000000    11.657936    78.883822    -88.88642     -4.13562     -0.00562  8809.651367  8512.308594    31.818239     0.000000     0.000000            1            1            1          200     0.809911 2.390372e+05     0.096300           78 
000031@J287/extract/000325178215160911842_Titan_Andrey_S319_G13_V1-1_88-7_007_ali_DW_particles.mrcs J1/imported/000325178215160911842_Titan_Andrey_S319_G13_V1-1_88-7_007_ali_DW.mrc   704.000000   648.000000   126.697345   157.406439   102.310083     3.298384     -0.83162  8754.693359  8457.350586    31.818239     0.000000     0.000000            1            2            1          200     0.817059 2.387299e+05     0.150777           90 
000044@J287/extract/000325178215160911842_Titan_Andrey_S319_G13_V1-1_88-7_007_ali_DW_particles.mrcs J1/imported/000325178215160911842_Titan_Andrey_S319_G13_V1-1_88-7_007_ali_DW.mrc   255.000000  3862.000000   139.341495   140.568171   176.293204     -2.48362     4.124384  8874.914062  8577.571289    31.818239     0.000000     0.000000            1            1            1          200     0.816533 2.389033e+05     0.490023           13 
000047@J287/extract/000325178215160911842_Titan_Andrey_S319_G13_V1-1_88-7_007_ali_DW_particles.mrcs J1/imported/000325178215160911842_Titan_Andrey_S319_G13_V1-1_88-7_007_ali_DW.mrc  5601.000000  1201.000000    11.595752    60.908615    21.760218     0.820384     0.820384  8784.465820  8487.123047    31.818239     0.000000     0.000000            1            2            1          200     0.803058 2.389381e+05     0.058872           70 
000053@J287/extract/000325178215160911842_Titan_Andrey_S319_G13_V1-1_88-7_007_ali_DW_particles.mrcs J1/imported/000325178215160911842_Titan_Andrey_S319_G13_V1-1_88-7_007_ali_DW.mrc  4324.000000  2287.000000   -106.08468    38.465149    48.274447     -7.43962     -0.00562  8770.751953  8473.409180    31.818239     0.000000     0.000000            1            1            1          200     0.792252 2.394280e+05     0.151700           19 
000054@J287/extract/000325178215160911842_Titan_Andrey_S319_G13_V1-1_88-7_007_ali_DW_particles.mrcs J1/imported/000325178215160911842_Titan_Andrey_S319_G13_V1-1_88-7_007_ali_DW.mrc  1208.000000   396.000000     3.789284   145.264535    40.391771     -2.48362     -4.13562  8773.165039  8475.822266    31.818239     0.000000     0.000000            1            2            1          200     0.808968 2.386766e+05     0.123215          143 
000058@J287/extract/000325178215160911842_Titan_Andrey_S319_G13_V1-1_88-7_007_ali_DW_particles.mrcs J1/imported/000325178215160911842_Titan_Andrey_S319_G13_V1-1_88-7_007_ali_DW.mrc  2204.000000  1740.000000    -82.92667    46.685218    -22.82812     0.820384     -7.43962  8715.567383  8418.224609    31.818239     0.000000     0.000000            1            1            1          200     0.797412 2.393496e+05     0.061284           50 
000003@J287/extract/000328962621621603529_Titan_Andrey_S319_G13_V1-1_3nd_287-11_002_ali_DW_particles.mrcs J1/imported/000328962621621603529_Titan_Andrey_S319_G13_V1-1_3nd_287-11_002_ali_DW.mrc   989.000000  2768.000000    17.228483    71.416142    12.462842     0.820384     -1.65762 11848.282227 10916.877930    -28.70650     0.000000     0.000000            1            2            1          201     0.796515 2.393559e+05     0.088128           35 
000004@J287/extract/000328962621621603529_Titan_Andrey_S319_G13_V1-1_3nd_287-11_002_ali_DW_particles.mrcs J1/imported/000328962621621603529_Titan_Andrey_S319_G13_V1-1_3nd_287-11_002_ali_DW.mrc  1118.000000  1891.000000   174.838351   101.105177   117.287745     -1.65762     -0.83162 11871.162109 10939.757812    -28.70650     0.000000     0.000000            1            1            1          201     0.815123 2.388187e+05     0.160265           92 
000008@J287/extract/000328962621621603529_Titan_Andrey_S319_G13_V1-1_3nd_287-11_002_ali_DW_particles.mrcs J1/imported/000328962621621603529_Titan_Andrey_S319_G13_V1-1_3nd_287-11_002_ali_DW.mrc  2525.000000  3707.000000    14.441544    73.941254    -55.08654     -0.83162     -0.00562 11845.551758 10914.147461    -28.70650     0.000000     0.000000            1            2            1          201     0.779441 2.395585e+05     0.080472           26 
000011@J287/extract/000328962621621603529_Titan_Andrey_S319_G13_V1-1_3nd_287-11_002_ali_DW_particles.mrcs J1/imported/000328962621621603529_Titan_Andrey_S319_G13_V1-1_3nd_287-11_002_ali_DW.mrc   321.000000  3187.000000   171.992602    84.306254   158.581576     3.298384     0.820384 11894.721680 10963.317383    -28.70650     0.000000     0.000000            1            1            1          201     0.800870 2.391204e+05     0.192820           98 
000018@J287/extract/000328962621621603529_Titan_Andrey_S319_G13_V1-1_3nd_287-11_002_ali_DW_particles.mrcs J1/imported/000328962621621603529_Titan_Andrey_S319_G13_V1-1_3nd_287-11_002_ali_DW.mrc   796.000000   414.000000    -55.26158   138.661608   134.786064     -1.65762     3.298384 12053.507812 11122.103516    -28.70650     0.000000     0.000000            1            2            1          201     0.818201 2.388807e+05     0.090517           40 
000020@J287/extract/000328962621621603529_Titan_Andrey_S319_G13_V1-1_3nd_287-11_002_ali_DW_particles.mrcs J1/imported/000328962621621603529_Titan_Andrey_S319_G13_V1-1_3nd_287-11_002_ali_DW.mrc  4249.000000  1400.000000    -50.41979   147.984304   -171.02792     3.298384     -0.83162 11894.612305 10963.208008    -28.70650     0.000000     0.000000            1            1            1          201     0.808421 2.387445e+05     0.122861          143 
000022@J287/extract/000328962621621603529_Titan_Andrey_S319_G13_V1-1_3nd_287-11_002_ali_DW_particles.mrcs J1/imported/000328962621621603529_Titan_Andrey_S319_G13_V1-1_3nd_287-11_002_ali_DW.mrc  2323.000000   228.000000   151.889424    42.617749   -140.90962     -8.26562     0.820384 12023.055664 11091.651367    -28.70650     0.000000     0.000000            1            2            1          201     0.804803 2.390658e+05     0.113913           84 
000023@J287/extract/000328962621621603529_Titan_Andrey_S319_G13_V1-1_3nd_287-11_002_ali_DW_particles.mrcs J1/imported/000328962621621603529_Titan_Andrey_S319_G13_V1-1_3nd_287-11_002_ali_DW.mrc   169.000000  1403.000000   162.287126   112.442021   141.884307     -4.13562     -1.65762 11932.303711 11000.899414    -28.70650     0.000000     0.000000            1            1            1          201     0.799699 2.393191e+05     0.389466          162 
000026@J287/extract/000328962621621603529_Titan_Andrey_S319_G13_V1-1_3nd_287-11_002_ali_DW_particles.mrcs J1/imported/000328962621621603529_Titan_Andrey_S319_G13_V1-1_3nd_287-11_002_ali_DW.mrc  3549.000000  2174.000000   138.385215   101.344032   110.326736     -0.00562     -3.30962 11822.342773 10890.938477    -28.70650     0.000000     0.000000            1            2            1          201     0.802764 2.393529e+05     0.085974           40 
000032@J287/extract/000328962621621603529_Titan_Andrey_S319_G13_V1-1_3nd_287-11_002_ali_DW_particles.mrcs J1/imported/000328962621621603529_Titan_Andrey_S319_G13_V1-1_3nd_287-11_002_ali_DW.mrc  4117.000000   290.000000   108.342012    66.402288    48.773334     1.646384     1.646384 12025.145508 11093.741211    -28.70650     0.000000     0.000000            1            1            1          201     0.804329 2.391751e+05     0.096038           97 
000033@J287/extract/000328962621621603529_Titan_Andrey_S319_G13_V1-1_3nd_287-11_002_ali_DW_particles.mrcs J1/imported/000328962621621603529_Titan_Andrey_S319_G13_V1-1_3nd_287-11_002_ali_DW.mrc  4623.000000  1068.000000   171.938398    64.462195   -128.27861     -0.83162     -0.00562 11948.391602 11016.987305    -28.70650     0.000000     0.000000            1            2            1          201     0.824276 2.388644e+05     0.247603           13 
000037@J287/extract/000328962621621603529_Titan_Andrey_S319_G13_V1-1_3nd_287-11_002_ali_DW_particles.mrcs J1/imported/000328962621621603529_Titan_Andrey_S319_G13_V1-1_3nd_287-11_002_ali_DW.mrc  2475.000000   468.000000   160.793440    96.312603   -169.36672     -0.00562     -0.00562 11989.178711 11057.774414    -28.70650     0.000000     0.000000            1            1            1          201     0.825111 2.385713e+05     0.103203           65 
000039@J287/extract/000328962621621603529_Titan_Andrey_S319_G13_V1-1_3nd_287-11_002_ali_DW_particles.mrcs J1/imported/000328962621621603529_Titan_Andrey_S319_G13_V1-1_3nd_287-11_002_ali_DW.mrc  1995.000000   718.000000   171.986507    81.905698    -79.54269     2.472384     -4.13562 11967.709961 11036.305664    -28.70650     0.000000     0.000000            1            2            1          201     0.804783 2.393124e+05     0.135998           24 
000050@J287/extract/000328962621621603529_Titan_Andrey_S319_G13_V1-1_3nd_287-11_002_ali_DW_particles.mrcs J1/imported/000328962621621603529_Titan_Andrey_S319_G13_V1-1_3nd_287-11_002_ali_DW.mrc  5202.000000  3339.000000    66.803023    42.229805   -157.17265     4.124384     4.124384 11901.887695 10970.483398    -28.70650     0.000000     0.000000            1            1            1          201     0.804378 2.391755e+05     0.122364           90 
000051@J287/extract/000328962621621603529_Titan_Andrey_S319_G13_V1-1_3nd_287-11_002_ali_DW_particles.mrcs J1/imported/000328962621621603529_Titan_Andrey_S319_G13_V1-1_3nd_287-11_002_ali_DW.mrc  3446.000000  3476.000000   100.976167   127.012974    -31.66979     0.820384     -0.00562 11871.449219 10940.044922    -28.70650     0.000000     0.000000            1            2            1          201     0.800303 2.390563e+05     0.214709           30 
000010@J287/extract/000330798435949878428_Titan_Andrey_S319_G13_V1-1_3nd_246-6_000_ali_DW_particles.mrcs J1/imported/000330798435949878428_Titan_Andrey_S319_G13_V1-1_3nd_246-6_000_ali_DW.mrc  3807.000000  2936.000000    -69.52419   135.309996    -64.04480     -0.83162     -2.48362 15205.096680 14956.361328    -20.23103     0.000000     0.000000            1            1            1          202     0.798846 2.387713e+05     0.113305           95 
000012@J287/extract/000330798435949878428_Titan_Andrey_S319_G13_V1-1_3nd_246-6_000_ali_DW_particles.mrcs J1/imported/000330798435949878428_Titan_Andrey_S319_G13_V1-1_3nd_246-6_000_ali_DW.mrc  5583.000000  1080.000000    -67.09510    92.734430   110.704225     3.298384     -0.83162 15307.417969 15058.682617    -20.23103     0.000000     0.000000            1            2            1          202     0.791371 2.384529e+05     0.107597          140 
000017@J287/extract/000330798435949878428_Titan_Andrey_S319_G13_V1-1_3nd_246-6_000_ali_DW_particles.mrcs J1/imported/000330798435949878428_Titan_Andrey_S319_G13_V1-1_3nd_246-6_000_ali_DW.mrc  2407.000000  2343.000000     -2.39731   118.202824    75.877209     1.646384     3.298384 15160.736328 14912.000977    -20.23103     0.000000     0.000000            1            1            1          202     0.829311 2.379775e+05     0.041029          214 
000018@J287/extract/000330798435949878428_Titan_Andrey_S319_G13_V1-1_3nd_246-6_000_ali_DW_particles.mrcs J1/imported/000330798435949878428_Titan_Andrey_S319_G13_V1-1_3nd_246-6_000_ali_DW.mrc  5115.000000   785.000000    21.601797   101.672294     8.769913     4.124384     -1.65762 15294.416992 15045.681641    -20.23103     0.000000     0.000000            1            2            1          202     0.807351 2.384506e+05     0.068995          148 
000029@J287/extract/000330798435949878428_Titan_Andrey_S319_G13_V1-1_3nd_246-6_000_ali_DW_particles.mrcs J1/imported/000330798435949878428_Titan_Andrey_S319_G13_V1-1_3nd_246-6_000_ali_DW.mrc  3664.000000  1231.000000    -33.94424    47.349579    18.959793     -1.65762     -2.48362 15140.039062 14891.303711    -20.23103     0.000000     0.000000            1            1            1          202     0.805163 2.383401e+05     0.179040           74 
000031@J287/extract/000330798435949878428_Titan_Andrey_S319_G13_V1-1_3nd_246-6_000_ali_DW_particles.mrcs J1/imported/000330798435949878428_Titan_Andrey_S319_G13_V1-1_3nd_246-6_000_ali_DW.mrc  4250.000000  3116.000000    40.824607    56.478509    -71.47007     -0.00562     -0.00562 15251.418945 15002.683594    -20.23103     0.000000     0.000000            1            2            1          202     0.790233 2.385421e+05     0.079348          104 
000044@J287/extract/000330798435949878428_Titan_Andrey_S319_G13_V1-1_3nd_246-6_000_ali_DW_particles.mrcs J1/imported/000330798435949878428_Titan_Andrey_S319_G13_V1-1_3nd_246-6_000_ali_DW.mrc  3419.000000   947.000000    39.524373    63.441630   149.711610     -1.65762     2.472384 15160.813477 14912.078125    -20.23103     0.000000     0.000000            1            1            1          202     0.801210 2.384518e+05     0.098412          207 
000052@J287/extract/000330798435949878428_Titan_Andrey_S319_G13_V1-1_3nd_246-6_000_ali_DW_particles.mrcs J1/imported/000330798435949878428_Titan_Andrey_S319_G13_V1-1_3nd_246-6_000_ali_DW.mrc  2118.000000  1917.000000    -22.48315    47.440684   -123.31817     -0.00562     2.472384 15161.482422 14912.747070    -20.23103     0.000000     0.000000            1            2            1          202     0.799718 2.385867e+05     0.067680          252 
000002@J287/extract/000331186196838666898_Titan_Andrey_S319_G13_V1-1_3nd_277-9_006_ali_DW_particles.mrcs J1/imported/000331186196838666898_Titan_Andrey_S319_G13_V1-1_3nd_277-9_006_ali_DW.mrc  5429.000000  1401.000000   -134.74132   157.282438    -94.53300     -5.78762     -2.48362 10700.329102 10002.039062   235.880875     0.000000     0.000000            1            2            1          203     0.812204 2.398369e+05     0.325163            6 
000005@J287/extract/000331186196838666898_Titan_Andrey_S319_G13_V1-1_3nd_277-9_006_ali_DW_particles.mrcs J1/imported/000331186196838666898_Titan_Andrey_S319_G13_V1-1_3nd_277-9_006_ali_DW.mrc  3886.000000  3003.000000   178.263587    18.169532    -45.80625     -3.30962     -0.00562 10442.319336  9744.029297   235.880875     0.000000     0.000000            1            1            1          203     0.821035 2.396348e+05     0.107664           10 
000008@J287/extract/000331186196838666898_Titan_Andrey_S319_G13_V1-1_3nd_277-9_006_ali_DW_particles.mrcs J1/imported/000331186196838666898_Titan_Andrey_S319_G13_V1-1_3nd_277-9_006_ali_DW.mrc  4276.000000   730.000000    34.018152    71.302753    -43.52697     -0.00562    -11.56962 10656.445312  9958.155273   235.880875     0.000000     0.000000            1            2            1          203     0.815348 2.395329e+05     0.164232           19 
000015@J287/extract/000331186196838666898_Titan_Andrey_S319_G13_V1-1_3nd_277-9_006_ali_DW_particles.mrcs J1/imported/000331186196838666898_Titan_Andrey_S319_G13_V1-1_3nd_277-9_006_ali_DW.mrc  3847.000000   213.000000    -69.17538    51.627318    -47.05142     0.820384     1.646384 10686.414062  9988.124023   235.880875     0.000000     0.000000            1            1            1          203     0.832181 2.399336e+05     0.235764           73 
000018@J287/extract/000331186196838666898_Titan_Andrey_S319_G13_V1-1_3nd_277-9_006_ali_DW_particles.mrcs J1/imported/000331186196838666898_Titan_Andrey_S319_G13_V1-1_3nd_277-9_006_ali_DW.mrc  1754.000000   919.000000    68.739015    22.398501    -23.03257     -0.00562     -4.13562 10547.708984  9849.418945   235.880875     0.000000     0.000000            1            2            1          203     0.817072 2.395639e+05     0.164835           23 
000022@J287/extract/000331186196838666898_Titan_Andrey_S319_G13_V1-1_3nd_277-9_006_ali_DW_particles.mrcs J1/imported/000331186196838666898_Titan_Andrey_S319_G13_V1-1_3nd_277-9_006_ali_DW.mrc  3494.000000   310.000000   160.753338    89.131959   121.256370     0.820384     -0.83162 10650.670898  9952.380859   235.880875     0.000000     0.000000            1            1            1          203     0.835468 2.392983e+05     0.099819           28 
000026@J287/extract/000331186196838666898_Titan_Andrey_S319_G13_V1-1_3nd_277-9_006_ali_DW_particles.mrcs J1/imported/000331186196838666898_Titan_Andrey_S319_G13_V1-1_3nd_277-9_006_ali_DW.mrc  4006.000000   131.000000   -154.20888    84.380666   141.172296     1.646384     -4.13562 10712.775391 10014.485352   235.880875     0.000000     0.000000            1            2            1          203     0.814209 2.402230e+05     0.051424           73 
000027@J287/extract/000331186196838666898_Titan_Andrey_S319_G13_V1-1_3nd_277-9_006_ali_DW_particles.mrcs J1/imported/000331186196838666898_Titan_Andrey_S319_G13_V1-1_3nd_277-9_006_ali_DW.mrc  3060.000000  3050.000000   -160.04106   119.126260   163.714265     0.820384     -0.00562 10399.599609  9701.309570   235.880875     0.000000     0.000000            1            1            1          203     0.816858 2.395153e+05     0.362527           52 
000032@J287/extract/000331186196838666898_Titan_Andrey_S319_G13_V1-1_3nd_277-9_006_ali_DW_particles.mrcs J1/imported/000331186196838666898_Titan_Andrey_S319_G13_V1-1_3nd_277-9_006_ali_DW.mrc  3851.000000  3817.000000    48.654562   120.624402   -133.27235     -3.30962     -3.30962 10427.688477  9729.398438   235.880875     0.000000     0.000000            1            2            1          203     0.810896 2.397341e+05     0.405810           47 
000033@J287/extract/000331186196838666898_Titan_Andrey_S319_G13_V1-1_3nd_277-9_006_ali_DW_particles.mrcs J1/imported/000331186196838666898_Titan_Andrey_S319_G13_V1-1_3nd_277-9_006_ali_DW.mrc   500.000000  1053.000000    -53.88979    56.300638   -174.35162     -3.30962     -0.83162 10529.051758  9830.761719   235.880875     0.000000     0.000000            1            1            1          203     0.796820 2.396596e+05     0.098876           23 
000035@J287/extract/000331186196838666898_Titan_Andrey_S319_G13_V1-1_3nd_277-9_006_ali_DW_particles.mrcs J1/imported/000331186196838666898_Titan_Andrey_S319_G13_V1-1_3nd_277-9_006_ali_DW.mrc  1953.000000  3546.000000    -72.57206    83.081094   151.918838     -0.00562     -0.83162 10361.133789  9662.843750   235.880875     0.000000     0.000000            1            2            1          203     0.799773 2.395803e+05     0.446437           27 
000038@J287/extract/000331186196838666898_Titan_Andrey_S319_G13_V1-1_3nd_277-9_006_ali_DW_particles.mrcs J1/imported/000331186196838666898_Titan_Andrey_S319_G13_V1-1_3nd_277-9_006_ali_DW.mrc  2086.000000  1208.000000   170.496050    57.702206   -154.49142     -0.00562     -0.83162 10513.584961  9815.294922   235.880875     0.000000     0.000000            1            1            1          203     0.820996 2.397133e+05     0.213176           22 
000040@J287/extract/000331186196838666898_Titan_Andrey_S319_G13_V1-1_3nd_277-9_006_ali_DW_particles.mrcs J1/imported/000331186196838666898_Titan_Andrey_S319_G13_V1-1_3nd_277-9_006_ali_DW.mrc  1816.000000  3748.000000    -84.52642   122.875295   -108.90917     4.950384     -0.00562 10353.968750  9655.678711   235.880875     0.000000     0.000000            1            2            1          203     0.800275 2.395996e+05     0.226226           34 
000044@J287/extract/000331186196838666898_Titan_Andrey_S319_G13_V1-1_3nd_277-9_006_ali_DW_particles.mrcs J1/imported/000331186196838666898_Titan_Andrey_S319_G13_V1-1_3nd_277-9_006_ali_DW.mrc  2937.000000   163.000000   143.515135    56.466491   117.855818     1.646384     -2.48362 10646.332031  9948.041992   235.880875     0.000000     0.000000            1            1            1          203     0.816036 2.392499e+05     0.111056           82 
000045@J287/extract/000331186196838666898_Titan_Andrey_S319_G13_V1-1_3nd_277-9_006_ali_DW_particles.mrcs J1/imported/000331186196838666898_Titan_Andrey_S319_G13_V1-1_3nd_277-9_006_ali_DW.mrc  2744.000000  1829.000000   -107.51625   139.417764    76.456027     -4.13562     -5.78762 10462.169922  9763.879883   235.880875     0.000000     0.000000            1            2            1          203     0.807661 2.398136e+05     0.217510           68 
000046@J287/extract/000331186196838666898_Titan_Andrey_S319_G13_V1-1_3nd_277-9_006_ali_DW_particles.mrcs J1/imported/000331186196838666898_Titan_Andrey_S319_G13_V1-1_3nd_277-9_006_ali_DW.mrc  1053.000000  1274.000000   121.122220   139.243802    -31.57666     -0.00562     3.298384 10493.443359  9795.153320   235.880875     0.000000     0.000000            1            1            1          203     0.813478 2.397489e+05     0.278381           53 
000050@J287/extract/000331186196838666898_Titan_Andrey_S319_G13_V1-1_3nd_277-9_006_ali_DW_particles.mrcs J1/imported/000331186196838666898_Titan_Andrey_S319_G13_V1-1_3nd_277-9_006_ali_DW.mrc  3213.000000  1313.000000   -171.15114   103.561626    68.305837     0.820384     -0.00562 10520.277344  9821.987305   235.880875     0.000000     0.000000            1            2            1          203     0.823350 2.396042e+05     0.331949           39 
000055@J287/extract/000331186196838666898_Titan_Andrey_S319_G13_V1-1_3nd_277-9_006_ali_DW_particles.mrcs J1/imported/000331186196838666898_Titan_Andrey_S319_G13_V1-1_3nd_277-9_006_ali_DW.mrc  4729.000000  1172.000000   -166.87849    83.116927   -106.13393     -0.83162     -0.00562 10643.543945  9945.253906   235.880875     0.000000     0.000000            1            1            1          203     0.813111 2.394418e+05     0.184324           84 
000004@J287/extract/000331491725787353009_Titan_Andrey_S319_G13_V1-1_97-10_002_ali_DW_particles.mrcs J1/imported/000331491725787353009_Titan_Andrey_S319_G13_V1-1_97-10_002_ali_DW.mrc  4696.000000  1194.000000    42.196355    55.007395    78.563497     0.820384     -0.83162  7982.315918  7144.225586    -29.74580     0.000000     0.000000            1            2            1          204     0.799474 2.385607e+05     0.099477           35 
000005@J287/extract/000331491725787353009_Titan_Andrey_S319_G13_V1-1_97-10_002_ali_DW_particles.mrcs J1/imported/000331491725787353009_Titan_Andrey_S319_G13_V1-1_97-10_002_ali_DW.mrc  4327.000000  3215.000000   156.820558   126.325714    -81.08857     0.820384     1.646384  8026.937988  7188.847656    -29.74580     0.000000     0.000000            1            1            1          204     0.802569 2.385143e+05     0.083649           50 
000007@J287/extract/000331491725787353009_Titan_Andrey_S319_G13_V1-1_97-10_002_ali_DW_particles.mrcs J1/imported/000331491725787353009_Titan_Andrey_S319_G13_V1-1_97-10_002_ali_DW.mrc  1314.000000  2796.000000    -38.80950    78.685827   -147.79187     2.472384     -0.00562  7974.127441  7136.037109    -29.74580     0.000000     0.000000            1            2            1          204     0.811593 2.383550e+05     0.131278           88 
000008@J287/extract/000331491725787353009_Titan_Andrey_S319_G13_V1-1_97-10_002_ali_DW_particles.mrcs J1/imported/000331491725787353009_Titan_Andrey_S319_G13_V1-1_97-10_002_ali_DW.mrc  3532.000000   426.000000    57.192301   123.314054    -28.14760     -0.83162     6.602384  7961.110840  7123.020508    -29.74580     0.000000     0.000000            1            1            1          204     0.799116 2.385658e+05     0.227537           21 
000010@J287/extract/000331491725787353009_Titan_Andrey_S319_G13_V1-1_97-10_002_ali_DW_particles.mrcs J1/imported/000331491725787353009_Titan_Andrey_S319_G13_V1-1_97-10_002_ali_DW.mrc  2305.000000  2408.000000   -128.01627    19.984169    -49.85928     1.646384     1.646384  7936.254395  7098.164062    -29.74580     0.000000     0.000000            1            2            1          204     0.797129 2.386660e+05     0.118992           50 
000016@J287/extract/000331491725787353009_Titan_Andrey_S319_G13_V1-1_97-10_002_ali_DW_particles.mrcs J1/imported/000331491725787353009_Titan_Andrey_S319_G13_V1-1_97-10_002_ali_DW.mrc  3707.000000   847.000000   174.809225    84.300311   -111.46364     -0.83162     -0.00562  7941.499023  7103.408691    -29.74580     0.000000     0.000000            1            1            1          204     0.806680 2.381980e+05     0.148041           29 
000018@J287/extract/000331491725787353009_Titan_Andrey_S319_G13_V1-1_97-10_002_ali_DW_particles.mrcs J1/imported/000331491725787353009_Titan_Andrey_S319_G13_V1-1_97-10_002_ali_DW.mrc  3465.000000   845.000000     0.446727    66.300401    94.679013     -0.00562     2.472384  7938.086914  7099.996582    -29.74580     0.000000     0.000000            1            2            1          204     0.800241 2.383391e+05     0.121228          171 
000020@J287/extract/000331491725787353009_Titan_Andrey_S319_G13_V1-1_97-10_002_ali_DW_particles.mrcs J1/imported/000331491725787353009_Titan_Andrey_S319_G13_V1-1_97-10_002_ali_DW.mrc  3536.000000  3891.000000   146.899114   111.258815    97.120676     -2.48362     -1.65762  8064.741211  7226.650879    -29.74580     0.000000     0.000000            1            1            1          204     0.793415 2.389383e+05     0.114844           29 
000021@J287/extract/000331491725787353009_Titan_Andrey_S319_G13_V1-1_97-10_002_ali_DW_particles.mrcs J1/imported/000331491725787353009_Titan_Andrey_S319_G13_V1-1_97-10_002_ali_DW.mrc  1048.000000  2958.000000   106.161163   105.472769     1.864388     1.646384     1.646384  7990.375000  7152.284668    -29.74580     0.000000     0.000000            1            2            1          204     0.806605 2.384111e+05     0.061500          156 
000033@J287/extract/000331491725787353009_Titan_Andrey_S319_G13_V1-1_97-10_002_ali_DW_particles.mrcs J1/imported/000331491725787353009_Titan_Andrey_S319_G13_V1-1_97-10_002_ali_DW.mrc  2671.000000   666.000000   -115.00689    99.190668    -78.65594     -4.96162     2.472384  7952.054688  7113.964355    -29.74580     0.000000     0.000000            1            1            1          204     0.800777 2.384051e+05     0.088946           70 
000034@J287/extract/000331491725787353009_Titan_Andrey_S319_G13_V1-1_97-10_002_ali_DW_particles.mrcs J1/imported/000331491725787353009_Titan_Andrey_S319_G13_V1-1_97-10_002_ali_DW.mrc  4640.000000  2625.000000   -101.44726    49.567639    11.004361     2.472384     -3.30962  7999.929199  7161.838867    -29.74580     0.000000     0.000000            1            2            1          204     0.811941 2.387158e+05     0.178839           11 
000037@J287/extract/000331491725787353009_Titan_Andrey_S319_G13_V1-1_97-10_002_ali_DW_particles.mrcs J1/imported/000331491725787353009_Titan_Andrey_S319_G13_V1-1_97-10_002_ali_DW.mrc  1498.000000  1160.000000    -47.55504   157.066166    -72.04515     4.950384     -3.30962  7946.037598  7107.947266    -29.74580     0.000000     0.000000            1            1            1          204     0.799228 2.385787e+05     0.088969           42 
000043@J287/extract/000331491725787353009_Titan_Andrey_S319_G13_V1-1_97-10_002_ali_DW_particles.mrcs J1/imported/000331491725787353009_Titan_Andrey_S319_G13_V1-1_97-10_002_ali_DW.mrc  1816.000000   970.000000   -179.56085    61.795669    77.821318     -0.00562     -0.83162  7949.553223  7111.462891    -29.74580     0.000000     0.000000            1            2            1          204     0.804385 2.381869e+05     0.182305           47 
000048@J287/extract/000331491725787353009_Titan_Andrey_S319_G13_V1-1_97-10_002_ali_DW_particles.mrcs J1/imported/000331491725787353009_Titan_Andrey_S319_G13_V1-1_97-10_002_ali_DW.mrc  3818.000000   217.000000    51.933177    53.409572    -54.41052     -3.30962     1.646384  7977.967773  7139.877441    -29.74580     0.000000     0.000000            1            1            1          204     0.794662 2.386692e+05     0.104267           31 
000059@J287/extract/000331491725787353009_Titan_Andrey_S319_G13_V1-1_97-10_002_ali_DW_particles.mrcs J1/imported/000331491725787353009_Titan_Andrey_S319_G13_V1-1_97-10_002_ali_DW.mrc  5376.000000   732.000000   -127.35094    76.178038   153.941697     -2.48362     3.298384  8055.958984  7217.868652    -29.74580     0.000000     0.000000            1            2            1          204     0.796156 2.386004e+05     0.145961            9 
000060@J287/extract/000331491725787353009_Titan_Andrey_S319_G13_V1-1_97-10_002_ali_DW_particles.mrcs J1/imported/000331491725787353009_Titan_Andrey_S319_G13_V1-1_97-10_002_ali_DW.mrc  1712.000000  2982.000000    -96.24557    35.533410    16.238475     2.472384     1.646384  7970.059570  7131.969238    -29.74580     0.000000     0.000000            1            1            1          204     0.808435 2.386872e+05     0.104089           72 
000008@J287/extract/000332381809699726024_Titan_Andrey_S319_G13_V1-1_3nd_277-19_006_ali_DW_particles.mrcs J1/imported/000332381809699726024_Titan_Andrey_S319_G13_V1-1_3nd_277-19_006_ali_DW.mrc  5284.000000  3861.000000    81.259266   139.866219   -130.77789     0.820384     4.950384 12148.468750 11482.830078   235.363464     0.000000     0.000000            1            1            1          205     0.808243 2.391064e+05     0.132087           63 
000010@J287/extract/000332381809699726024_Titan_Andrey_S319_G13_V1-1_3nd_277-19_006_ali_DW_particles.mrcs J1/imported/000332381809699726024_Titan_Andrey_S319_G13_V1-1_3nd_277-19_006_ali_DW.mrc  5531.000000  1217.000000    59.341273    78.458507   -101.38206     -1.65762     5.776384 12083.819336 11418.180664   235.363464     0.000000     0.000000            1            2            1          205     0.805342 2.391307e+05     0.256152           23 
000034@J287/extract/000332381809699726024_Titan_Andrey_S319_G13_V1-1_3nd_277-19_006_ali_DW_particles.mrcs J1/imported/000332381809699726024_Titan_Andrey_S319_G13_V1-1_3nd_277-19_006_ali_DW.mrc  4842.000000  2262.000000    69.334138    89.146426   151.797550     -1.65762     0.820384 11956.174805 11290.536133   235.363464     0.000000     0.000000            1            1            1          205     0.806554 2.392512e+05     0.178808           96 
000041@J287/extract/000332381809699726024_Titan_Andrey_S319_G13_V1-1_3nd_277-19_006_ali_DW_particles.mrcs J1/imported/000332381809699726024_Titan_Andrey_S319_G13_V1-1_3nd_277-19_006_ali_DW.mrc   750.000000  3081.000000   -162.69061    91.500837    -14.32357     1.646384     1.646384 11831.121094 11165.482422   235.363464     0.000000     0.000000            1            2            1          205     0.807121 2.390457e+05     0.157934           36 
000046@J287/extract/000332381809699726024_Titan_Andrey_S319_G13_V1-1_3nd_277-19_006_ali_DW_particles.mrcs J1/imported/000332381809699726024_Titan_Andrey_S319_G13_V1-1_3nd_277-19_006_ali_DW.mrc  1753.000000  1544.000000   -152.71953    73.457083    -36.98896     -0.00562     2.472384 11811.973633 11146.334961   235.363464     0.000000     0.000000            1            1            1          205     0.813290 2.390204e+05     0.070755          124 
000048@J287/extract/000332381809699726024_Titan_Andrey_S319_G13_V1-1_3nd_277-19_006_ali_DW_particles.mrcs J1/imported/000332381809699726024_Titan_Andrey_S319_G13_V1-1_3nd_277-19_006_ali_DW.mrc  2202.000000  2390.000000    -10.87510   110.376544    15.736931     -0.00562     -0.83162 11787.942383 11122.303711   235.363464     0.000000     0.000000            1            2            1          205     0.790313 2.390236e+05     0.073726          167 
000051@J287/extract/000332381809699726024_Titan_Andrey_S319_G13_V1-1_3nd_277-19_006_ali_DW_particles.mrcs J1/imported/000332381809699726024_Titan_Andrey_S319_G13_V1-1_3nd_277-19_006_ali_DW.mrc  1932.000000  1361.000000   -146.95739   143.560609    -74.90587     0.820384     -0.83162 11827.420898 11161.782227   235.363464     0.000000     0.000000            1            1            1          205     0.805433 2.388588e+05     0.189828           88 
000053@J287/extract/000332381809699726024_Titan_Andrey_S319_G13_V1-1_3nd_277-19_006_ali_DW_particles.mrcs J1/imported/000332381809699726024_Titan_Andrey_S319_G13_V1-1_3nd_277-19_006_ali_DW.mrc  3279.000000   162.000000   179.635998   149.509928   111.604650     -0.00562     -0.00562 11989.103516 11323.464844   235.363464     0.000000     0.000000            1            2            1          205     0.802033 2.389849e+05     0.236542           37 
000059@J287/extract/000332381809699726024_Titan_Andrey_S319_G13_V1-1_3nd_277-19_006_ali_DW_particles.mrcs J1/imported/000332381809699726024_Titan_Andrey_S319_G13_V1-1_3nd_277-19_006_ali_DW.mrc  5195.000000  1640.000000    -46.09587   101.438150    88.373750     -2.48362     0.820384 12011.164062 11345.525391   235.363464     0.000000     0.000000            1            1            1          205     0.810456 2.390955e+05     0.121830           53 
000063@J287/extract/000332381809699726024_Titan_Andrey_S319_G13_V1-1_3nd_277-19_006_ali_DW_particles.mrcs J1/imported/000332381809699726024_Titan_Andrey_S319_G13_V1-1_3nd_277-19_006_ali_DW.mrc  2466.000000  1403.000000    21.739972   122.253145   -167.42756     -2.48362     -0.83162 11832.063477 11166.424805   235.363464     0.000000     0.000000            1            2            1          205     0.814127 2.390734e+05     0.068263          135 
000066@J287/extract/000332381809699726024_Titan_Andrey_S319_G13_V1-1_3nd_277-19_006_ali_DW_particles.mrcs J1/imported/000332381809699726024_Titan_Andrey_S319_G13_V1-1_3nd_277-19_006_ali_DW.mrc  1371.000000  2413.000000     1.838442    53.755733   -154.66900     -5.78762     3.298384 11784.668945 11119.030273   235.363464     0.000000     0.000000            1            1            1          205     0.805058 2.390190e+05     0.048533           72 
000072@J287/extract/000332381809699726024_Titan_Andrey_S319_G13_V1-1_3nd_277-19_006_ali_DW_particles.mrcs J1/imported/000332381809699726024_Titan_Andrey_S319_G13_V1-1_3nd_277-19_006_ali_DW.mrc  1036.000000  1359.000000   -138.78104   161.692030    36.460675     -4.13562     0.820384 11817.494141 11151.855469   235.363464     0.000000     0.000000            1            2            1          205     0.807000 2.389906e+05     0.208022           17 
000074@J287/extract/000332381809699726024_Titan_Andrey_S319_G13_V1-1_3nd_277-19_006_ali_DW_particles.mrcs J1/imported/000332381809699726024_Titan_Andrey_S319_G13_V1-1_3nd_277-19_006_ali_DW.mrc   307.000000  1494.000000    -66.71340    68.324957    -63.73503     -0.83162     -0.00562 11802.159180 11136.520508   235.363464     0.000000     0.000000            1            1            1          205     0.813317 2.391818e+05     0.073064           49 
000004@J287/extract/000332595728592089267_Titan_Andrey_S319_G13_V1-1_3nd_302-6_002_ali_DW_particles.mrcs J1/imported/000332595728592089267_Titan_Andrey_S319_G13_V1-1_3nd_302-6_002_ali_DW.mrc  3376.000000  1011.000000    -17.56633    38.074174    -85.79761     0.820384     -0.83162  8682.877930  7810.768555    -28.85600     0.000000     0.000000            1            2            1          206     0.806243 2.388984e+05     0.221408           25 
000007@J287/extract/000332595728592089267_Titan_Andrey_S319_G13_V1-1_3nd_302-6_002_ali_DW_particles.mrcs J1/imported/000332595728592089267_Titan_Andrey_S319_G13_V1-1_3nd_302-6_002_ali_DW.mrc  2046.000000  2210.000000    60.105636   137.051470   105.217773     1.646384     -2.48362  8655.629883  7783.520020    -28.85600     0.000000     0.000000            1            1            1          206     0.814661 2.389097e+05     0.139425           79 
000009@J287/extract/000332595728592089267_Titan_Andrey_S319_G13_V1-1_3nd_302-6_002_ali_DW_particles.mrcs J1/imported/000332595728592089267_Titan_Andrey_S319_G13_V1-1_3nd_302-6_002_ali_DW.mrc   586.000000  3718.000000    21.477487    80.058802    33.143001     -2.48362     2.472384  8792.366211  7920.256348    -28.85600     0.000000     0.000000            1            2            1          206     0.802565 2.388993e+05     0.033028          114 
000010@J287/extract/000332595728592089267_Titan_Andrey_S319_G13_V1-1_3nd_302-6_002_ali_DW_particles.mrcs J1/imported/000332595728592089267_Titan_Andrey_S319_G13_V1-1_3nd_302-6_002_ali_DW.mrc   312.000000  3171.000000   160.979904   124.816663   -174.92414     2.472384     1.646384  8713.173828  7841.064453    -28.85600     0.000000     0.000000            1            1            1          206     0.805069 2.392621e+05     0.095995           51 
000012@J287/extract/000332595728592089267_Titan_Andrey_S319_G13_V1-1_3nd_302-6_002_ali_DW_particles.mrcs J1/imported/000332595728592089267_Titan_Andrey_S319_G13_V1-1_3nd_302-6_002_ali_DW.mrc  3587.000000  2439.000000    -15.49767   137.459509    34.307202     1.646384     -3.30962  8659.131836  7787.021484    -28.85600     0.000000     0.000000            1            2            1          206     0.802280 2.388267e+05     0.130672          101 
000016@J287/extract/000332595728592089267_Titan_Andrey_S319_G13_V1-1_3nd_302-6_002_ali_DW_particles.mrcs J1/imported/000332595728592089267_Titan_Andrey_S319_G13_V1-1_3nd_302-6_002_ali_DW.mrc  1496.000000  1123.000000    38.474638    96.712635    -37.87084     -3.30962     1.646384  8684.872070  7812.762207    -28.85600     0.000000     0.000000            1            1            1          206     0.800208 2.391835e+05     0.024945           87 
000022@J287/extract/000332595728592089267_Titan_Andrey_S319_G13_V1-1_3nd_302-6_002_ali_DW_particles.mrcs J1/imported/000332595728592089267_Titan_Andrey_S319_G13_V1-1_3nd_302-6_002_ali_DW.mrc  1937.000000  1777.000000   139.888242   110.046040   -159.66330     -0.00562     -5.78762  8653.651367  7781.541016    -28.85600     0.000000     0.000000            1            2            1          206     0.801040 2.389671e+05     0.244425           32 
000033@J287/extract/000332595728592089267_Titan_Andrey_S319_G13_V1-1_3nd_302-6_002_ali_DW_particles.mrcs J1/imported/000332595728592089267_Titan_Andrey_S319_G13_V1-1_3nd_302-6_002_ali_DW.mrc  3859.000000  1631.000000    -47.55504   157.066166    -25.17015     2.472384     -4.13562  8671.208008  7799.098145    -28.85600     0.000000     0.000000            1            1            1          206     0.809654 2.389297e+05     0.086884           67 
000036@J287/extract/000332595728592089267_Titan_Andrey_S319_G13_V1-1_3nd_302-6_002_ali_DW_particles.mrcs J1/imported/000332595728592089267_Titan_Andrey_S319_G13_V1-1_3nd_302-6_002_ali_DW.mrc  1308.000000  2165.000000   172.048125   106.044140   122.961676     7.428384     -1.65762  8651.956055  7779.846680    -28.85600     0.000000     0.000000            1            2            1          206     0.812862 2.388431e+05     0.315826           25 
000004@J287/extract/000334342995231953253_Titan_Andrey_S319_G13_V1-1_3nd_302-16_006_ali_DW_particles.mrcs J1/imported/000334342995231953253_Titan_Andrey_S319_G13_V1-1_3nd_302-16_006_ali_DW.mrc  1506.000000  2763.000000   -147.47420   117.844463   114.760438     -0.83162     -1.65762 10958.651367 10300.633789   234.999100     0.000000     0.000000            1            2            1          207     0.811766 2.387473e+05     0.142772           68 
000008@J287/extract/000334342995231953253_Titan_Andrey_S319_G13_V1-1_3nd_302-16_006_ali_DW_particles.mrcs J1/imported/000334342995231953253_Titan_Andrey_S319_G13_V1-1_3nd_302-16_006_ali_DW.mrc  4130.000000  2462.000000    69.298223    86.757122    73.048834     -1.65762     -0.00562 10916.841797 10258.824219   234.999100     0.000000     0.000000            1            1            1          207     0.821049 2.382962e+05     0.060831          147 
000009@J287/extract/000334342995231953253_Titan_Andrey_S319_G13_V1-1_3nd_302-16_006_ali_DW_particles.mrcs J1/imported/000334342995231953253_Titan_Andrey_S319_G13_V1-1_3nd_302-16_006_ali_DW.mrc  3500.000000  2027.000000   -141.28000    19.839219     3.074927     -0.83162     -3.30962 10889.251953 10231.234375   234.999100     0.000000     0.000000            1            2            1          207     0.795027 2.386829e+05     0.129467           66 
000019@J287/extract/000334342995231953253_Titan_Andrey_S319_G13_V1-1_3nd_302-16_006_ali_DW_particles.mrcs J1/imported/000334342995231953253_Titan_Andrey_S319_G13_V1-1_3nd_302-16_006_ali_DW.mrc  1241.000000   673.000000    -57.29868    96.466734    -41.10293     -9.09162     -0.00562 11031.289062 10373.271484   234.999100     0.000000     0.000000            1            1            1          207     0.789103 2.387456e+05     0.031215          112 
000025@J287/extract/000334342995231953253_Titan_Andrey_S319_G13_V1-1_3nd_302-16_006_ali_DW_particles.mrcs J1/imported/000334342995231953253_Titan_Andrey_S319_G13_V1-1_3nd_302-16_006_ali_DW.mrc  1519.000000   218.000000   -147.32423   102.462127   -164.56242     -1.65762     0.820384 11076.715820 10418.698242   234.999100     0.000000     0.000000            1            2            1          207     0.809707 2.383367e+05     0.091607           45 
000031@J287/extract/000334342995231953253_Titan_Andrey_S319_G13_V1-1_3nd_302-16_006_ali_DW_particles.mrcs J1/imported/000334342995231953253_Titan_Andrey_S319_G13_V1-1_3nd_302-16_006_ali_DW.mrc  3505.000000  3893.000000    -68.63085   101.131212   142.555355     0.820384     0.820384 11042.573242 10384.555664   234.999100     0.000000     0.000000            1            1            1          207     0.809273 2.389258e+05     0.020867          421 
000036@J287/extract/000334342995231953253_Titan_Andrey_S319_G13_V1-1_3nd_302-16_006_ali_DW_particles.mrcs J1/imported/000334342995231953253_Titan_Andrey_S319_G13_V1-1_3nd_302-16_006_ali_DW.mrc  4308.000000  3949.000000    92.424514    41.826261   171.072917     -3.30962     4.124384 11102.259766 10444.242188   234.999100     0.000000     0.000000            1            2            1          207     0.798308 2.387140e+05     0.083779          137 
000037@J287/extract/000334342995231953253_Titan_Andrey_S319_G13_V1-1_3nd_302-16_006_ali_DW_particles.mrcs J1/imported/000334342995231953253_Titan_Andrey_S319_G13_V1-1_3nd_302-16_006_ali_DW.mrc  1830.000000  2738.000000    -73.99634    84.260707   -112.46029     -0.83162     -0.00562 10941.617188 10283.599609   234.999100     0.000000     0.000000            1            1            1          207     0.811623 2.386635e+05     0.047343           92 
000039@J287/extract/000334342995231953253_Titan_Andrey_S319_G13_V1-1_3nd_302-16_006_ali_DW_particles.mrcs J1/imported/000334342995231953253_Titan_Andrey_S319_G13_V1-1_3nd_302-16_006_ali_DW.mrc  3754.000000  2288.000000   129.594445    72.463007    -13.30768     -0.83162     -0.00562 10898.600586 10240.583008   234.999100     0.000000     0.000000            1            2            1          207     0.796590 2.388587e+05     0.067543          100 
000042@J287/extract/000334342995231953253_Titan_Andrey_S319_G13_V1-1_3nd_302-16_006_ali_DW_particles.mrcs J1/imported/000334342995231953253_Titan_Andrey_S319_G13_V1-1_3nd_302-16_006_ali_DW.mrc  1673.000000  2179.000000   120.964666    62.254539    -37.53679     -4.96162     3.298384 10915.054688 10257.037109   234.999100     0.000000     0.000000            1            1            1          207     0.806961 2.385778e+05     0.295190          107 
000046@J287/extract/000334342995231953253_Titan_Andrey_S319_G13_V1-1_3nd_302-16_006_ali_DW_particles.mrcs J1/imported/000334342995231953253_Titan_Andrey_S319_G13_V1-1_3nd_302-16_006_ali_DW.mrc  1828.000000  3236.000000    -14.68072    36.549003   -170.11422     0.820384     -0.00562 10996.716797 10338.699219   234.999100     0.000000     0.000000            1            2            1          207     0.814180 2.386270e+05     0.154059           48 
000005@J287/extract/000335133684776397351_Titan_Andrey_S319_G13_V1-1_3nd_280-7_005_ali_DW_particles.mrcs J1/imported/000335133684776397351_Titan_Andrey_S319_G13_V1-1_3nd_280-7_005_ali_DW.mrc  2100.000000  3676.000000    29.602259    50.581694    37.143731     -1.65762     0.820384 14568.257812 14266.071289   237.711502     0.000000     0.000000            1            1            1          208     0.815098 2.395628e+05     0.080698           62 
000012@J287/extract/000335133684776397351_Titan_Andrey_S319_G13_V1-1_3nd_280-7_005_ali_DW_particles.mrcs J1/imported/000335133684776397351_Titan_Andrey_S319_G13_V1-1_3nd_280-7_005_ali_DW.mrc  1379.000000  2462.000000    -99.95324   121.218026    -56.37633     -0.00562     -1.65762 14504.893555 14202.707031   237.711502     0.000000     0.000000            1            2            1          208     0.805673 2.396648e+05     0.128157           27 
000016@J287/extract/000335133684776397351_Titan_Andrey_S319_G13_V1-1_3nd_280-7_005_ali_DW_particles.mrcs J1/imported/000335133684776397351_Titan_Andrey_S319_G13_V1-1_3nd_280-7_005_ali_DW.mrc  3731.000000  1101.000000   160.779972    93.912077   -109.36792     7.428384     -1.65762 14646.419922 14344.233398   237.711502     0.000000     0.000000            1            1            1          208     0.814623 2.399199e+05     0.224277           35 
000019@J287/extract/000335133684776397351_Titan_Andrey_S319_G13_V1-1_3nd_280-7_005_ali_DW_particles.mrcs J1/imported/000335133684776397351_Titan_Andrey_S319_G13_V1-1_3nd_280-7_005_ali_DW.mrc   871.000000   814.000000   127.719270   139.154126   138.957515     1.646384     -2.48362 14697.873047 14395.686523   237.711502     0.000000     0.000000            1            2            1          208     0.806076 2.400199e+05     0.176487           35 
000022@J287/extract/000335133684776397351_Titan_Andrey_S319_G13_V1-1_3nd_280-7_005_ali_DW_particles.mrcs J1/imported/000335133684776397351_Titan_Andrey_S319_G13_V1-1_3nd_280-7_005_ali_DW.mrc  2971.000000  3929.000000    14.895744   164.764400    54.240906     -2.48362     -4.96162 14593.666992 14291.480469   237.711502     0.000000     0.000000            1            1            1          208     0.808504 2.398560e+05     0.136814           45 
000028@J287/extract/000335133684776397351_Titan_Andrey_S319_G13_V1-1_3nd_280-7_005_ali_DW_particles.mrcs J1/imported/000335133684776397351_Titan_Andrey_S319_G13_V1-1_3nd_280-7_005_ali_DW.mrc  3407.000000  3083.000000     -7.98341    86.133392   -156.70619     -0.00562     0.820384 14554.037109 14251.850586   237.711502     0.000000     0.000000            1            2            1          208     0.821908 2.396292e+05     0.122533           22 
000032@J287/extract/000335133684776397351_Titan_Andrey_S319_G13_V1-1_3nd_280-7_005_ali_DW_particles.mrcs J1/imported/000335133684776397351_Titan_Andrey_S319_G13_V1-1_3nd_280-7_005_ali_DW.mrc  5491.000000  3490.000000    82.792927    41.981446    -98.94055     -0.83162     -1.65762 14829.659180 14527.472656   237.711502     0.000000     0.000000            1            1            1          208     0.812400 2.399289e+05     0.085765           51 
000034@J287/extract/000335133684776397351_Titan_Andrey_S319_G13_V1-1_3nd_280-7_005_ali_DW_particles.mrcs J1/imported/000335133684776397351_Titan_Andrey_S319_G13_V1-1_3nd_280-7_005_ali_DW.mrc  1526.000000  1582.000000   118.447221   160.496277    61.570307     1.646384     -3.30962 14568.426758 14266.240234   237.711502     0.000000     0.000000            1            2            1          208     0.816228 2.396846e+05     0.211198           45 
000036@J287/extract/000335133684776397351_Titan_Andrey_S319_G13_V1-1_3nd_280-7_005_ali_DW_particles.mrcs J1/imported/000335133684776397351_Titan_Andrey_S319_G13_V1-1_3nd_280-7_005_ali_DW.mrc  4250.000000  1204.000000    23.260201   132.666662   134.533980     -0.00562     5.776384 14660.592773 14358.406250   237.711502     0.000000     0.000000            1            1            1          208     0.816193 2.395860e+05     0.075853           31 
000038@J287/extract/000335133684776397351_Titan_Andrey_S319_G13_V1-1_3nd_280-7_005_ali_DW_particles.mrcs J1/imported/000335133684776397351_Titan_Andrey_S319_G13_V1-1_3nd_280-7_005_ali_DW.mrc  1811.000000  2635.000000    58.286239   103.748044   -178.26249     3.298384     0.820384 14527.253906 14225.067383   237.711502     0.000000     0.000000            1            2            1          208     0.813861 2.398409e+05     0.184058           29 
000040@J287/extract/000335133684776397351_Titan_Andrey_S319_G13_V1-1_3nd_280-7_005_ali_DW_particles.mrcs J1/imported/000335133684776397351_Titan_Andrey_S319_G13_V1-1_3nd_280-7_005_ali_DW.mrc  3570.000000  3213.000000   -160.79347   137.263945   161.752797     0.820384     -0.00562 14566.204102 14264.017578   237.711502     0.000000     0.000000            1            1            1          208     0.817673 2.397924e+05     0.143701           14 
000042@J287/extract/000335133684776397351_Titan_Andrey_S319_G13_V1-1_3nd_280-7_005_ali_DW_particles.mrcs J1/imported/000335133684776397351_Titan_Andrey_S319_G13_V1-1_3nd_280-7_005_ali_DW.mrc   903.000000   518.000000    21.062462   155.818205    -35.81064     1.646384     -0.83162 14769.506836 14467.320312   237.711502     0.000000     0.000000            1            2            1          208     0.811850 2.400757e+05     0.121789           17 
000001@J287/extract/000336283164862481799_Titan_Andrey_S319_G13_V1-1_3nd_299-2_001_ali_DW_particles.mrcs J1/imported/000336283164862481799_Titan_Andrey_S319_G13_V1-1_3nd_299-2_001_ali_DW.mrc  2307.000000   355.000000     3.251327    83.743232    10.350336     0.820384     -0.83162 12459.592773 11716.979492    -20.54258     0.000000     0.000000            1            1            1          209     0.814354 2.381689e+05     0.086940          107 
000003@J287/extract/000336283164862481799_Titan_Andrey_S319_G13_V1-1_3nd_299-2_001_ali_DW_particles.mrcs J1/imported/000336283164862481799_Titan_Andrey_S319_G13_V1-1_3nd_299-2_001_ali_DW.mrc   385.000000  3224.000000   160.753338    89.131959    -11.86863     -0.00562     0.820384 12525.315430 11782.702148    -20.54258     0.000000     0.000000            1            2            1          209     0.809460 2.383048e+05     0.106268           31 
000015@J287/extract/000336283164862481799_Titan_Andrey_S319_G13_V1-1_3nd_299-2_001_ali_DW_particles.mrcs J1/imported/000336283164862481799_Titan_Andrey_S319_G13_V1-1_3nd_299-2_001_ali_DW.mrc  2541.000000  3689.000000    87.666551   142.864220    49.339736     4.124384     -4.13562 12432.261719 11689.648438    -20.54258     0.000000     0.000000            1            1            1          209     0.805034 2.384493e+05     0.083153           41 
000021@J287/extract/000336283164862481799_Titan_Andrey_S319_G13_V1-1_3nd_299-2_001_ali_DW_particles.mrcs J1/imported/000336283164862481799_Titan_Andrey_S319_G13_V1-1_3nd_299-2_001_ali_DW.mrc  4154.000000  3711.000000    47.679722    45.635756   161.265039     1.646384     -1.65762 12399.427734 11656.814453    -20.54258     0.000000     0.000000            1            2            1          209     0.809587 2.382884e+05     0.183814           74 
000022@J287/extract/000336283164862481799_Titan_Andrey_S319_G13_V1-1_3nd_299-2_001_ali_DW_particles.mrcs J1/imported/000336283164862481799_Titan_Andrey_S319_G13_V1-1_3nd_299-2_001_ali_DW.mrc  4382.000000  3169.000000   173.327855    54.854409    -28.91464     -0.00562     0.820384 12391.183594 11648.570312    -20.54258     0.000000     0.000000            1            1            1          209     0.791754 2.387280e+05     0.142853           54 
000031@J287/extract/000336283164862481799_Titan_Andrey_S319_G13_V1-1_3nd_299-2_001_ali_DW_particles.mrcs J1/imported/000336283164862481799_Titan_Andrey_S319_G13_V1-1_3nd_299-2_001_ali_DW.mrc  3377.000000  3463.000000   127.034936    30.527119    62.384779     -0.83162     3.298384 12376.119141 11633.505859    -20.54258     0.000000     0.000000            1            2            1          209     0.797038 2.386805e+05     0.252297           30 
000032@J287/extract/000336283164862481799_Titan_Andrey_S319_G13_V1-1_3nd_299-2_001_ali_DW_particles.mrcs J1/imported/000336283164862481799_Titan_Andrey_S319_G13_V1-1_3nd_299-2_001_ali_DW.mrc  3049.000000   845.000000   -116.54239   107.785328    76.948736     -4.13562    -10.74362 12387.992188 11645.378906    -20.54258     0.000000     0.000000            1            1            1          209     0.782242 2.386801e+05     0.142552           18 
000034@J287/extract/000336283164862481799_Titan_Andrey_S319_G13_V1-1_3nd_299-2_001_ali_DW_particles.mrcs J1/imported/000336283164862481799_Titan_Andrey_S319_G13_V1-1_3nd_299-2_001_ali_DW.mrc  1780.000000  2330.000000    21.631464   106.579148    -62.47284     0.820384     2.472384 12358.959961 11616.346680    -20.54258     0.000000     0.000000            1            2            1          209     0.790182 2.389776e+05     0.031902          146 
000042@J287/extract/000336283164862481799_Titan_Andrey_S319_G13_V1-1_3nd_299-2_001_ali_DW_particles.mrcs J1/imported/000336283164862481799_Titan_Andrey_S319_G13_V1-1_3nd_299-2_001_ali_DW.mrc   447.000000  2971.000000   121.835567   119.528094    -43.14635     1.646384     1.646384 12499.058594 11756.445312    -20.54258     0.000000     0.000000            1            1            1          209     0.798216 2.387000e+05     0.067742          100 
000046@J287/extract/000336283164862481799_Titan_Andrey_S319_G13_V1-1_3nd_299-2_001_ali_DW_particles.mrcs J1/imported/000336283164862481799_Titan_Andrey_S319_G13_V1-1_3nd_299-2_001_ali_DW.mrc  1921.000000   966.000000   176.225473    90.272106    29.138274     -0.00562     -0.00562 12402.697266 11660.083984    -20.54258     0.000000     0.000000            1            2            1          209     0.789168 2.386135e+05     0.083416          102 
000051@J287/extract/000336283164862481799_Titan_Andrey_S319_G13_V1-1_3nd_299-2_001_ali_DW_particles.mrcs J1/imported/000336283164862481799_Titan_Andrey_S319_G13_V1-1_3nd_299-2_001_ali_DW.mrc  2187.000000   445.000000     3.389584   135.917790    -32.75627     -2.48362     -2.48362 12452.666992 11710.053711    -20.54258     0.000000     0.000000            1            1            1          209     0.803131 2.383773e+05     0.071855           33 
000001@J287/extract/000336859151376408677_Titan_Andrey_S319_G13_V1-1_3nd_320-10_007_ali_DW_particles.mrcs J1/imported/000336859151376408677_Titan_Andrey_S319_G13_V1-1_3nd_320-10_007_ali_DW.mrc  1801.000000  1953.000000   -152.55409    54.942667    94.188085     -0.00562     -0.00562 16286.116211 15932.194336    18.151007     0.000000     0.000000            1            1            1          210     0.810317 2.395489e+05     0.120886            9 
000008@J287/extract/000336859151376408677_Titan_Andrey_S319_G13_V1-1_3nd_320-10_007_ali_DW_particles.mrcs J1/imported/000336859151376408677_Titan_Andrey_S319_G13_V1-1_3nd_320-10_007_ali_DW.mrc  1794.000000  2843.000000   -153.30600   145.042631   129.595905    -14.04762     3.298384 16361.130859 16007.208984    18.151007     0.000000     0.000000            1            2            1          210     0.797760 2.396275e+05     0.084850           69 
000011@J287/extract/000336859151376408677_Titan_Andrey_S319_G13_V1-1_3nd_320-10_007_ali_DW_particles.mrcs J1/imported/000336859151376408677_Titan_Andrey_S319_G13_V1-1_3nd_320-10_007_ali_DW.mrc  4114.000000  3609.000000   123.518793    12.665659    -40.64528     -0.83162     -4.96162 16482.398438 16128.477539    18.151007     0.000000     0.000000            1            1            1          210     0.813770 2.395437e+05     0.084602           45 
000017@J287/extract/000336859151376408677_Titan_Andrey_S319_G13_V1-1_3nd_320-10_007_ali_DW_particles.mrcs J1/imported/000336859151376408677_Titan_Andrey_S319_G13_V1-1_3nd_320-10_007_ali_DW.mrc   264.000000  2631.000000    29.661672    41.106448   140.374931     3.298384     -0.00562 16413.824219 16059.901367    18.151007     0.000000     0.000000            1            2            1          210     0.817705 2.393734e+05     0.243953           17 
000020@J287/extract/000336859151376408677_Titan_Andrey_S319_G13_V1-1_3nd_320-10_007_ali_DW_particles.mrcs J1/imported/000336859151376408677_Titan_Andrey_S319_G13_V1-1_3nd_320-10_007_ali_DW.mrc  2062.000000   296.000000   113.625120    49.409543    -74.82007     -2.48362     0.820384 16204.807617 15850.885742    18.151007     0.000000     0.000000            1            1            1          210     0.806800 2.397036e+05     0.224498           13 
000024@J287/extract/000336859151376408677_Titan_Andrey_S319_G13_V1-1_3nd_320-10_007_ali_DW_particles.mrcs J1/imported/000336859151376408677_Titan_Andrey_S319_G13_V1-1_3nd_320-10_007_ali_DW.mrc   236.000000  3087.000000   -150.23934   115.135221    15.441518     -0.83162     0.820384 16499.099609 16145.178711    18.151007     0.000000     0.000000            1            2            1          210     0.794883 2.394076e+05     0.166382           11 
000030@J287/extract/000336859151376408677_Titan_Andrey_S319_G13_V1-1_3nd_320-10_007_ali_DW_particles.mrcs J1/imported/000336859151376408677_Titan_Andrey_S319_G13_V1-1_3nd_320-10_007_ali_DW.mrc  4167.000000  2936.000000     1.846123    77.676617    45.952776     -1.65762     -0.83162 16375.513672 16021.591797    18.151007     0.000000     0.000000            1            1            1          210     0.807534 2.395095e+05     0.048032          127 
000031@J287/extract/000336859151376408677_Titan_Andrey_S319_G13_V1-1_3nd_320-10_007_ali_DW_particles.mrcs J1/imported/000336859151376408677_Titan_Andrey_S319_G13_V1-1_3nd_320-10_007_ali_DW.mrc  4494.000000  1225.000000    15.569854    44.322361   111.902596     3.298384     2.472384 16285.416992 15931.495117    18.151007     0.000000     0.000000            1            2            1          210     0.806129 2.394818e+05     0.328180           59 
000040@J287/extract/000336859151376408677_Titan_Andrey_S319_G13_V1-1_3nd_320-10_007_ali_DW_particles.mrcs J1/imported/000336859151376408677_Titan_Andrey_S319_G13_V1-1_3nd_320-10_007_ali_DW.mrc  1782.000000  1362.000000   -171.17648   113.708403    -55.45229     -0.83162     -3.30962 16254.013672 15900.091797    18.151007     0.000000     0.000000            1            1            1          210     0.815947 2.395906e+05     0.164278           40 
000043@J287/extract/000336859151376408677_Titan_Andrey_S319_G13_V1-1_3nd_320-10_007_ali_DW_particles.mrcs J1/imported/000336859151376408677_Titan_Andrey_S319_G13_V1-1_3nd_320-10_007_ali_DW.mrc  2635.000000   152.000000   140.749350    44.296411   -146.34390     -0.83162     -2.48362 16211.532227 15857.610352    18.151007     0.000000     0.000000            1            2            1          210     0.809045 2.395744e+05     0.104426           49 
000052@J287/extract/000336859151376408677_Titan_Andrey_S319_G13_V1-1_3nd_320-10_007_ali_DW_particles.mrcs J1/imported/000336859151376408677_Titan_Andrey_S319_G13_V1-1_3nd_320-10_007_ali_DW.mrc  2939.000000  3911.000000    96.359771    34.028137    79.453571     -2.48362     4.950384 16450.626953 16096.705078    18.151007     0.000000     0.000000            1            1            1          210     0.803710 2.396766e+05     0.189732           17 
000054@J287/extract/000336859151376408677_Titan_Andrey_S319_G13_V1-1_3nd_320-10_007_ali_DW_particles.mrcs J1/imported/000336859151376408677_Titan_Andrey_S319_G13_V1-1_3nd_320-10_007_ali_DW.mrc  2067.000000  2324.000000   174.745975    53.395223    -21.43996     -3.30962     -4.13562 16305.288086 15951.366211    18.151007     0.000000     0.000000            1            2            1          210     0.811994 2.393650e+05     0.077627           37 
000055@J287/extract/000336859151376408677_Titan_Andrey_S319_G13_V1-1_3nd_320-10_007_ali_DW_particles.mrcs J1/imported/000336859151376408677_Titan_Andrey_S319_G13_V1-1_3nd_320-10_007_ali_DW.mrc  2649.000000  3650.000000    -93.42569    69.184655    -65.67350     3.298384     -0.00562 16418.615234 16064.693359    18.151007     0.000000     0.000000            1            1            1          210     0.807661 2.397265e+05     0.053163          108 
000056@J287/extract/000336859151376408677_Titan_Andrey_S319_G13_V1-1_3nd_320-10_007_ali_DW_particles.mrcs J1/imported/000336859151376408677_Titan_Andrey_S319_G13_V1-1_3nd_320-10_007_ali_DW.mrc  2535.000000  1252.000000    80.828239    46.748427   -153.43427     -0.83162     -1.65762 16234.777344 15880.855469    18.151007     0.000000     0.000000            1            2            1          210     0.818334 2.393516e+05     0.174898           38 
000060@J287/extract/000336859151376408677_Titan_Andrey_S319_G13_V1-1_3nd_320-10_007_ali_DW_particles.mrcs J1/imported/000336859151376408677_Titan_Andrey_S319_G13_V1-1_3nd_320-10_007_ali_DW.mrc  3497.000000  1384.000000    -30.81103   123.585003   -104.64115     3.298384     4.950384 16252.255859 15898.333984    18.151007     0.000000     0.000000            1            1            1          210     0.820461 2.395261e+05     0.206556            9 
000061@J287/extract/000336859151376408677_Titan_Andrey_S319_G13_V1-1_3nd_320-10_007_ali_DW_particles.mrcs J1/imported/000336859151376408677_Titan_Andrey_S319_G13_V1-1_3nd_320-10_007_ali_DW.mrc  3988.000000   443.000000   -165.52916    98.695106    25.092834     1.646384     -0.83162 16309.456055 15955.534180    18.151007     0.000000     0.000000            1            2            1          210     0.823538 2.399704e+05     0.335029           57 
000067@J287/extract/000336859151376408677_Titan_Andrey_S319_G13_V1-1_3nd_320-10_007_ali_DW_particles.mrcs J1/imported/000336859151376408677_Titan_Andrey_S319_G13_V1-1_3nd_320-10_007_ali_DW.mrc  2846.000000   530.000000    -89.22975    70.523647    -18.79335     -1.65762     5.776384 16227.541992 15873.620117    18.151007     0.000000     0.000000            1            1            1          210     0.813240 2.395580e+05     0.066900           50 
000001@J287/extract/000338967557137607830_Titan_Andrey_S319_G13_V1-1_3nd_335-12_002_ali_DW_particles.mrcs J1/imported/000338967557137607830_Titan_Andrey_S319_G13_V1-1_3nd_335-12_002_ali_DW.mrc   581.000000  3073.000000    24.174611    64.904621    91.343436     -0.00562     -0.00562  7942.260742  7018.632812    -30.52185     0.000000     0.000000            1            2            1          211     0.775938 2.361330e+05     0.040328          235 
000002@J287/extract/000338967557137607830_Titan_Andrey_S319_G13_V1-1_3nd_335-12_002_ali_DW_particles.mrcs J1/imported/000338967557137607830_Titan_Andrey_S319_G13_V1-1_3nd_335-12_002_ali_DW.mrc   486.000000  2168.000000    17.376063   102.911726   169.955255     -2.48362     -0.83162  7773.821289  6850.193359    -30.52185     0.000000     0.000000            1            1            1          211     0.777662 2.362173e+05     0.063370          371 
000005@J287/extract/000338967557137607830_Titan_Andrey_S319_G13_V1-1_3nd_335-12_002_ali_DW_particles.mrcs J1/imported/000338967557137607830_Titan_Andrey_S319_G13_V1-1_3nd_335-12_002_ali_DW.mrc  1964.000000   352.000000   -119.04381    26.078539    -36.47989     -5.78762     1.646384  7605.908691  6682.280762    -30.52185     0.000000     0.000000            1            2            1          211     0.777302 2.360486e+05     0.081782          151 
000009@J287/extract/000338967557137607830_Titan_Andrey_S319_G13_V1-1_3nd_335-12_002_ali_DW_particles.mrcs J1/imported/000338967557137607830_Titan_Andrey_S319_G13_V1-1_3nd_335-12_002_ali_DW.mrc   782.000000  3869.000000    78.828975    68.166595    93.787906     -0.00562     -2.48362  8122.489746  7198.861816    -30.52185     0.000000     0.000000            1            1            1          211     0.776704 2.362783e+05     0.021600          389 
000014@J287/extract/000338967557137607830_Titan_Andrey_S319_G13_V1-1_3nd_335-12_002_ali_DW_particles.mrcs J1/imported/000338967557137607830_Titan_Andrey_S319_G13_V1-1_3nd_335-12_002_ali_DW.mrc   201.000000  1568.000000   151.802980    28.754577    -28.15040     1.646384     1.646384  7690.624512  6766.996582    -30.52185     0.000000     0.000000            1            2            1          211     0.775263 2.363994e+05     0.098040          122 
000015@J287/extract/000338967557137607830_Titan_Andrey_S319_G13_V1-1_3nd_335-12_002_ali_DW_particles.mrcs J1/imported/000338967557137607830_Titan_Andrey_S319_G13_V1-1_3nd_335-12_002_ali_DW.mrc  1457.000000  2606.000000   135.298721    77.327745    93.488319     -0.00562     -0.83162  7860.614258  6936.986328    -30.52185     0.000000     0.000000            1            1            1          211     0.777726 2.361840e+05     0.050302          171 
000019@J287/extract/000338967557137607830_Titan_Andrey_S319_G13_V1-1_3nd_335-12_002_ali_DW_particles.mrcs J1/imported/000338967557137607830_Titan_Andrey_S319_G13_V1-1_3nd_335-12_002_ali_DW.mrc  3552.000000  1179.000000   150.682149    63.255688    -82.91955     -3.30962     -0.00562  7650.631836  6727.003906    -30.52185     0.000000     0.000000            1            2            1          211     0.777152 2.359669e+05     0.025050          554 
000020@J287/extract/000338967557137607830_Titan_Andrey_S319_G13_V1-1_3nd_335-12_002_ali_DW_particles.mrcs J1/imported/000338967557137607830_Titan_Andrey_S319_G13_V1-1_3nd_335-12_002_ali_DW.mrc  4733.000000   170.000000    35.892340   119.390162   160.916305     0.820384     -2.48362  7526.000977  6602.373047    -30.52185     0.000000     0.000000            1            1            1          211     0.780993 2.360002e+05     0.087814           96 
000022@J287/extract/000338967557137607830_Titan_Andrey_S319_G13_V1-1_3nd_335-12_002_ali_DW_particles.mrcs J1/imported/000338967557137607830_Titan_Andrey_S319_G13_V1-1_3nd_335-12_002_ali_DW.mrc  2924.000000   739.000000   110.201429    94.475436   -166.93655     -0.83162     1.646384  7628.291016  6704.663086    -30.52185     0.000000     0.000000            1            2            1          211     0.775856 2.359994e+05     0.082817          241 
000027@J287/extract/000338967557137607830_Titan_Andrey_S319_G13_V1-1_3nd_335-12_002_ali_DW_particles.mrcs J1/imported/000338967557137607830_Titan_Andrey_S319_G13_V1-1_3nd_335-12_002_ali_DW.mrc  2113.000000  1948.000000    -73.01545    25.293011    43.838446     -0.00562     -0.83162  7745.081543  6821.453613    -30.52185     0.000000     0.000000            1            1            1          211     0.778123 2.361534e+05     0.039764          269 
000029@J287/extract/000338967557137607830_Titan_Andrey_S319_G13_V1-1_3nd_335-12_002_ali_DW_particles.mrcs J1/imported/000338967557137607830_Titan_Andrey_S319_G13_V1-1_3nd_335-12_002_ali_DW.mrc  1919.000000  3612.000000   -150.40078   158.615767    -71.57502     -0.00562     -1.65762  8068.541992  7144.914062    -30.52185     0.000000     0.000000            1            2            1          211     0.778453 2.360804e+05     0.064763          351 
000030@J287/extract/000338967557137607830_Titan_Andrey_S319_G13_V1-1_3nd_335-12_002_ali_DW_particles.mrcs J1/imported/000338967557137607830_Titan_Andrey_S319_G13_V1-1_3nd_335-12_002_ali_DW.mrc   747.000000  3273.000000    -88.98601    17.590354   110.379931     -2.48362     -2.48362  7989.207031  7065.579102    -30.52185     0.000000     0.000000            1            1            1          211     0.778338 2.362860e+05     0.064100          159 
000008@J287/extract/000339214019196116078_Titan_Andrey_S319_G13_V1-1_2nd_170-4_006_ali_DW_particles.mrcs J1/imported/000339214019196116078_Titan_Andrey_S319_G13_V1-1_2nd_170-4_006_ali_DW.mrc  4904.000000  3404.000000    -30.37352    76.312163   -119.55864     -0.00562     3.298384 15190.369141 14597.432617   230.275772     0.000000     0.000000            1            1            1          212     0.800223 2.389298e+05     0.059778          137 
000013@J287/extract/000339214019196116078_Titan_Andrey_S319_G13_V1-1_2nd_170-4_006_ali_DW_particles.mrcs J1/imported/000339214019196116078_Titan_Andrey_S319_G13_V1-1_2nd_170-4_006_ali_DW.mrc  3598.000000  1665.000000   -122.99285    67.457566    -14.89030     -0.83162     -2.48362 15071.391602 14478.455078   230.275772     0.000000     0.000000            1            2            1          212     0.808231 2.391457e+05     0.100436           68 
000021@J287/extract/000339214019196116078_Titan_Andrey_S319_G13_V1-1_2nd_170-4_006_ali_DW_particles.mrcs J1/imported/000339214019196116078_Titan_Andrey_S319_G13_V1-1_2nd_170-4_006_ali_DW.mrc  2386.000000  3721.000000   174.809225    84.300311    -73.96364     -0.83162     -0.00562 15092.833008 14499.896484   230.275772     0.000000     0.000000            1            1            1          212     0.802309 2.391688e+05     0.175661           31 
000022@J287/extract/000339214019196116078_Titan_Andrey_S319_G13_V1-1_2nd_170-4_006_ali_DW_particles.mrcs J1/imported/000339214019196116078_Titan_Andrey_S319_G13_V1-1_2nd_170-4_006_ali_DW.mrc  4584.000000  1982.000000    -87.39955   159.469463    -65.44326     -3.30962     3.298384 15134.493164 14541.556641   230.275772     0.000000     0.000000            1            2            1          212     0.802010 2.390698e+05     0.155123           58 
000036@J287/extract/000339214019196116078_Titan_Andrey_S319_G13_V1-1_2nd_170-4_006_ali_DW_particles.mrcs J1/imported/000339214019196116078_Titan_Andrey_S319_G13_V1-1_2nd_170-4_006_ali_DW.mrc  3866.000000  3131.000000   116.885525    71.383215   119.937770     2.472384     1.646384 15067.858398 14474.921875   230.275772     0.000000     0.000000            1            1            1          212     0.796225 2.388671e+05     0.100132           47 
000040@J287/extract/000339214019196116078_Titan_Andrey_S319_G13_V1-1_2nd_170-4_006_ali_DW_particles.mrcs J1/imported/000339214019196116078_Titan_Andrey_S319_G13_V1-1_2nd_170-4_006_ali_DW.mrc  2346.000000  1264.000000    -13.44324    39.639452   105.570847     -0.83162     0.820384 15102.050781 14509.114258   230.275772     0.000000     0.000000            1            2            1          212     0.804231 2.390858e+05     0.129982           45 
000003@J287/extract/000340285102758188097_Titan_Andrey_S319_G13_V1-1_85-6_004_ali_DW_particles.mrcs J1/imported/000340285102758188097_Titan_Andrey_S319_G13_V1-1_85-6_004_ali_DW.mrc  2548.000000   369.000000   135.880117    33.467718    -41.02102     -0.83162     2.472384 15736.671875 15594.496094    -84.52106     0.000000     0.000000            1            1            1          213     0.802340 2.383635e+05     0.107096           66 
000005@J287/extract/000340285102758188097_Titan_Andrey_S319_G13_V1-1_85-6_004_ali_DW_particles.mrcs J1/imported/000340285102758188097_Titan_Andrey_S319_G13_V1-1_85-6_004_ali_DW.mrc  5182.000000  1402.000000    -45.55757    59.246232    41.401956     -0.00562     -0.00562 15808.734375 15666.558594    -84.52106     0.000000     0.000000            1            2            1          213     0.799266 2.386620e+05     0.117602          147 
000006@J287/extract/000340285102758188097_Titan_Andrey_S319_G13_V1-1_85-6_004_ali_DW_particles.mrcs J1/imported/000340285102758188097_Titan_Andrey_S319_G13_V1-1_85-6_004_ali_DW.mrc  3664.000000  2239.000000    -16.43387    90.882642     -4.96339     1.646384     -0.83162 15604.842773 15462.666992    -84.52106     0.000000     0.000000            1            1            1          213     0.803414 2.382940e+05     0.104716           33 
000008@J287/extract/000340285102758188097_Titan_Andrey_S319_G13_V1-1_85-6_004_ali_DW_particles.mrcs J1/imported/000340285102758188097_Titan_Andrey_S319_G13_V1-1_85-6_004_ali_DW.mrc  4574.000000  1401.000000   -176.61042    44.082210   130.256265     -1.65762     -4.96162 15729.760742 15587.584961    -84.52106     0.000000     0.000000            1            2            1          213     0.800541 2.384354e+05     0.042730           49 
000019@J287/extract/000340285102758188097_Titan_Andrey_S319_G13_V1-1_85-6_004_ali_DW_particles.mrcs J1/imported/000340285102758188097_Titan_Andrey_S319_G13_V1-1_85-6_004_ali_DW.mrc  2702.000000   519.000000   145.049870    65.931591   162.777605     -4.13562     -0.83162 15705.280273 15563.104492    -84.52106     0.000000     0.000000            1            1            1          213     0.801289 2.384443e+05     0.173151           54 
000022@J287/extract/000340285102758188097_Titan_Andrey_S319_G13_V1-1_85-6_004_ali_DW_particles.mrcs J1/imported/000340285102758188097_Titan_Andrey_S319_G13_V1-1_85-6_004_ali_DW.mrc  5101.000000   706.000000   -168.21552    61.812057    -40.50852     -0.00562     0.820384 15928.305664 15786.129883    -84.52106     0.000000     0.000000            1            2            1          213     0.800069 2.385281e+05     0.078075           60 
000024@J287/extract/000340285102758188097_Titan_Andrey_S319_G13_V1-1_85-6_004_ali_DW_particles.mrcs J1/imported/000340285102758188097_Titan_Andrey_S319_G13_V1-1_85-6_004_ali_DW.mrc  4920.000000   459.000000    -42.48286    44.096274    69.388099     -0.83162     -0.83162 15949.940430 15807.764648    -84.52106     0.000000     0.000000            1            1            1          213     0.792861 2.384658e+05     0.180846           15 
000025@J287/extract/000340285102758188097_Titan_Andrey_S319_G13_V1-1_85-6_004_ali_DW_particles.mrcs J1/imported/000340285102758188097_Titan_Andrey_S319_G13_V1-1_85-6_004_ali_DW.mrc  3755.000000  2111.000000    27.268823   161.739639   -142.18292     -2.48362     -4.96162 15609.909180 15467.733398    -84.52106     0.000000     0.000000            1            2            1          213     0.802103 2.384196e+05     0.189730           57 
000027@J287/extract/000340285102758188097_Titan_Andrey_S319_G13_V1-1_85-6_004_ali_DW_particles.mrcs J1/imported/000340285102758188097_Titan_Andrey_S319_G13_V1-1_85-6_004_ali_DW.mrc  3492.000000   824.000000    -73.54626    58.855206    -58.23125     -0.00562     -1.65762 15685.122070 15542.946289    -84.52106     0.000000     0.000000            1            1            1          213     0.794394 2.385909e+05     0.126312           96 
000031@J287/extract/000340285102758188097_Titan_Andrey_S319_G13_V1-1_85-6_004_ali_DW_particles.mrcs J1/imported/000340285102758188097_Titan_Andrey_S319_G13_V1-1_85-6_004_ali_DW.mrc  2195.000000  1864.000000   -178.14390    65.757413    45.921132     0.820384     0.820384 15493.588867 15351.413086    -84.52106     0.000000     0.000000            1            2            1          213     0.815889 2.384984e+05     0.215349           96 
000032@J287/extract/000340285102758188097_Titan_Andrey_S319_G13_V1-1_85-6_004_ali_DW_particles.mrcs J1/imported/000340285102758188097_Titan_Andrey_S319_G13_V1-1_85-6_004_ali_DW.mrc  3070.000000   339.000000   111.102418    43.102205    60.325191     0.820384     0.820384 15752.396484 15610.220703    -84.52106     0.000000     0.000000            1            1            1          213     0.806363 2.385522e+05     0.081074           36 
000036@J287/extract/000340285102758188097_Titan_Andrey_S319_G13_V1-1_85-6_004_ali_DW_particles.mrcs J1/imported/000340285102758188097_Titan_Andrey_S319_G13_V1-1_85-6_004_ali_DW.mrc  2934.000000  3003.000000    -94.94345    75.426026    -80.63758     -2.48362     1.646384 15631.035156 15488.859375    -84.52106     0.000000     0.000000            1            2            1          213     0.786130 2.388387e+05     0.041553          114 
000041@J287/extract/000340285102758188097_Titan_Andrey_S319_G13_V1-1_85-6_004_ali_DW_particles.mrcs J1/imported/000340285102758188097_Titan_Andrey_S319_G13_V1-1_85-6_004_ali_DW.mrc   646.000000  1571.000000    -97.91669    85.077052   125.645548     -0.83162     3.298384 15495.995117 15353.819336    -84.52106     0.000000     0.000000            1            1            1          213     0.793671 2.382012e+05     0.209660           52 
000048@J287/extract/000340285102758188097_Titan_Andrey_S319_G13_V1-1_85-6_004_ali_DW_particles.mrcs J1/imported/000340285102758188097_Titan_Andrey_S319_G13_V1-1_85-6_004_ali_DW.mrc  2042.000000   540.000000   -163.96887    63.162473    -55.58050     3.298384     0.820384 15681.797852 15539.622070    -84.52106     0.000000     0.000000            1            2            1          213     0.807210 2.383963e+05     0.208445           18 
000052@J287/extract/000340285102758188097_Titan_Andrey_S319_G13_V1-1_85-6_004_ali_DW_particles.mrcs J1/imported/000340285102758188097_Titan_Andrey_S319_G13_V1-1_85-6_004_ali_DW.mrc  3140.000000  1635.000000     9.759290   137.485816   162.394090     -1.65762     -0.00562 15563.735352 15421.559570    -84.52106     0.000000     0.000000            1            1            1          213     0.804526 2.383833e+05     0.040652           70 
000008@J287/extract/000340327633051228336_Titan_Andrey_S319_G13_V1-1_85-8_006_ali_DW_particles.mrcs J1/imported/000340327633051228336_Titan_Andrey_S319_G13_V1-1_85-8_006_ali_DW.mrc  5055.000000  3220.000000   177.405792   134.070900   -175.23224     9.906384     -2.48362  6628.704102  5874.180176   236.317184     0.000000     0.000000            1            2            1          214     0.769526 2.360696e+05     0.050314          151 
000010@J287/extract/000340327633051228336_Titan_Andrey_S319_G13_V1-1_85-8_006_ali_DW_particles.mrcs J1/imported/000340327633051228336_Titan_Andrey_S319_G13_V1-1_85-8_006_ali_DW.mrc   655.000000   143.000000    -12.26433   104.148469   -124.90426     -0.00562     -0.00562  6906.284180  6151.760254   236.317184     0.000000     0.000000            1            1            1          214     0.780720 2.361131e+05     0.097251          130 
000012@J287/extract/000340327633051228336_Titan_Andrey_S319_G13_V1-1_85-8_006_ali_DW_particles.mrcs J1/imported/000340327633051228336_Titan_Andrey_S319_G13_V1-1_85-8_006_ali_DW.mrc   538.000000  2102.000000   132.905133   111.407407   -153.94596     2.472384     -0.00562  6729.714355  5975.190430   236.317184     0.000000     0.000000            1            2            1          214     0.779555 2.363640e+05     0.044318          128 
000017@J287/extract/000340327633051228336_Titan_Andrey_S319_G13_V1-1_85-8_006_ali_DW_particles.mrcs J1/imported/000340327633051228336_Titan_Andrey_S319_G13_V1-1_85-8_006_ali_DW.mrc  5098.000000  1898.000000    -35.72636    55.054693    -14.74212     0.820384     1.646384  6679.285645  5924.761719   236.317184     0.000000     0.000000            1            1            1          214     0.774754 2.362309e+05     0.099144          208 
000018@J287/extract/000340327633051228336_Titan_Andrey_S319_G13_V1-1_85-8_006_ali_DW_particles.mrcs J1/imported/000340327633051228336_Titan_Andrey_S319_G13_V1-1_85-8_006_ali_DW.mrc  1208.000000  3741.000000    -84.47868    31.142035    -60.84828     -4.96162     2.472384  6722.314453  5967.790527   236.317184     0.000000     0.000000            1            2            1          214     0.778867 2.361674e+05     0.042564          182 
000022@J287/extract/000340327633051228336_Titan_Andrey_S319_G13_V1-1_85-8_006_ali_DW_particles.mrcs J1/imported/000340327633051228336_Titan_Andrey_S319_G13_V1-1_85-8_006_ali_DW.mrc  2903.000000  2560.000000    -34.31199    53.584553    -39.10704     -3.30962     -2.48362  6639.773438  5885.249512   236.317184     0.000000     0.000000            1            1            1          214     0.778578 2.363576e+05     0.055461          326 
000029@J287/extract/000340327633051228336_Titan_Andrey_S319_G13_V1-1_85-8_006_ali_DW_particles.mrcs J1/imported/000340327633051228336_Titan_Andrey_S319_G13_V1-1_85-8_006_ali_DW.mrc  4229.000000  2907.000000   -156.46421    15.277008   -129.71697     -0.83162     -3.30962  6657.367676  5902.843750   236.317184     0.000000     0.000000            1            2            1          214     0.775639 2.361142e+05     0.064760          241 
000030@J287/extract/000340327633051228336_Titan_Andrey_S319_G13_V1-1_85-8_006_ali_DW_particles.mrcs J1/imported/000340327633051228336_Titan_Andrey_S319_G13_V1-1_85-8_006_ali_DW.mrc  4891.000000   754.000000    35.363927    37.957690   -142.57247     2.472384     4.124384  6731.780762  5977.256836   236.317184     0.000000     0.000000            1            1            1          214     0.779382 2.363780e+05     0.026350          107 
000034@J287/extract/000340327633051228336_Titan_Andrey_S319_G13_V1-1_85-8_006_ali_DW_particles.mrcs J1/imported/000340327633051228336_Titan_Andrey_S319_G13_V1-1_85-8_006_ali_DW.mrc   934.000000  3158.000000    85.828098    66.761010    82.565527     -0.00562     2.472384  6725.433594  5970.909668   236.317184     0.000000     0.000000            1            2            1          214     0.784716 2.364700e+05     0.038491          238 
000002@J287/extract/000343314314194604453_Titan_Andrey_S319_G13_V1-1_3nd_265-10_007_ali_DW_particles.mrcs J1/imported/000343314314194604453_Titan_Andrey_S319_G13_V1-1_3nd_265-10_007_ali_DW.mrc  1376.000000  1983.000000    -69.94462    95.083835   -129.31423     -1.65762     -4.96162 14771.919922 14470.937500    20.399767     0.000000     0.000000            1            1            1          215     0.824755 2.389499e+05     0.098848          122 
000007@J287/extract/000343314314194604453_Titan_Andrey_S319_G13_V1-1_3nd_265-10_007_ali_DW_particles.mrcs J1/imported/000343314314194604453_Titan_Andrey_S319_G13_V1-1_3nd_265-10_007_ali_DW.mrc  1466.000000  1435.000000    -92.56542   101.969982   -127.50625     7.428384     -7.43962 14832.795898 14531.813477    20.399767     0.000000     0.000000            1            2            1          215     0.813078 2.389504e+05     0.047817          165 
000010@J287/extract/000343314314194604453_Titan_Andrey_S319_G13_V1-1_3nd_265-10_007_ali_DW_particles.mrcs J1/imported/000343314314194604453_Titan_Andrey_S319_G13_V1-1_3nd_265-10_007_ali_DW.mrc  3933.000000  3039.000000   162.178343    92.707668    89.360267     0.820384     -0.00562 14868.096680 14567.114258    20.399767     0.000000     0.000000            1            1            1          215     0.810082 2.387789e+05     0.087033           30 
000012@J287/extract/000343314314194604453_Titan_Andrey_S319_G13_V1-1_3nd_265-10_007_ali_DW_particles.mrcs J1/imported/000343314314194604453_Titan_Andrey_S319_G13_V1-1_3nd_265-10_007_ali_DW.mrc  3462.000000   151.000000   125.845457   107.682210    -97.63929     -6.61362     1.646384 14984.326172 14683.343750    20.399767     0.000000     0.000000            1            2            1          215     0.805757 2.393139e+05     0.199850           47 
000020@J287/extract/000343314314194604453_Titan_Andrey_S319_G13_V1-1_3nd_265-10_007_ali_DW_particles.mrcs J1/imported/000343314314194604453_Titan_Andrey_S319_G13_V1-1_3nd_265-10_007_ali_DW.mrc  1117.000000  2436.000000    59.788922   109.951344   131.152044     0.820384     0.820384 14776.415039 14475.432617    20.399767     0.000000     0.000000            1            1            1          215     0.821058 2.391672e+05     0.218203           28 
000022@J287/extract/000343314314194604453_Titan_Andrey_S319_G13_V1-1_3nd_265-10_007_ali_DW_particles.mrcs J1/imported/000343314314194604453_Titan_Andrey_S319_G13_V1-1_3nd_265-10_007_ali_DW.mrc  2041.000000  3090.000000    31.170500    66.173699    -88.55011     -0.00562     -0.00562 14795.751953 14494.769531    20.399767     0.000000     0.000000            1            2            1          215     0.812039 2.387547e+05     0.123362           47 
000028@J287/extract/000343314314194604453_Titan_Andrey_S319_G13_V1-1_3nd_265-10_007_ali_DW_particles.mrcs J1/imported/000343314314194604453_Titan_Andrey_S319_G13_V1-1_3nd_265-10_007_ali_DW.mrc  3554.000000   232.000000    -33.19971    78.740350    -57.71790     -2.48362     -0.83162 14967.023438 14666.041016    20.399767     0.000000     0.000000            1            1            1          215     0.786476 2.394029e+05     0.100259          137 
000029@J287/extract/000343314314194604453_Titan_Andrey_S319_G13_V1-1_3nd_265-10_007_ali_DW_particles.mrcs J1/imported/000343314314194604453_Titan_Andrey_S319_G13_V1-1_3nd_265-10_007_ali_DW.mrc  1417.000000  2439.000000    42.719700   138.834369    44.986101     -0.00562     1.646384 14765.257812 14464.275391    20.399767     0.000000     0.000000            1            2            1          215     0.807008 2.395009e+05     0.105159           21 
000032@J287/extract/000343314314194604453_Titan_Andrey_S319_G13_V1-1_3nd_265-10_007_ali_DW_particles.mrcs J1/imported/000343314314194604453_Titan_Andrey_S319_G13_V1-1_3nd_265-10_007_ali_DW.mrc  3316.000000  2526.000000   -155.78625   109.893405   -113.82845     -0.83162     -0.00562 14795.583008 14494.600586    20.399767     0.000000     0.000000            1            1            1          215     0.801983 2.392643e+05     0.225865           18 
000033@J287/extract/000343314314194604453_Titan_Andrey_S319_G13_V1-1_3nd_265-10_007_ali_DW_particles.mrcs J1/imported/000343314314194604453_Titan_Andrey_S319_G13_V1-1_3nd_265-10_007_ali_DW.mrc  3779.000000   152.000000    -20.57326    77.612176    -76.28565     -0.00562     -0.00562 14973.120117 14672.137695    20.399767     0.000000     0.000000            1            2            1          215     0.829412 2.387801e+05     0.066496           49 
000037@J287/extract/000343314314194604453_Titan_Andrey_S319_G13_V1-1_3nd_265-10_007_ali_DW_particles.mrcs J1/imported/000343314314194604453_Titan_Andrey_S319_G13_V1-1_3nd_265-10_007_ali_DW.mrc  2030.000000  3762.000000   -107.62933    76.456127   106.911847     1.646384     1.646384 14877.552734 14576.570312    20.399767     0.000000     0.000000            1            1            1          215     0.822871 2.385531e+05     0.181732           28 
000038@J287/extract/000343314314194604453_Titan_Andrey_S319_G13_V1-1_3nd_265-10_007_ali_DW_particles.mrcs J1/imported/000343314314194604453_Titan_Andrey_S319_G13_V1-1_3nd_265-10_007_ali_DW.mrc  1689.000000   524.000000   -141.45148    76.018870   174.732544     -4.96162     -5.78762 15012.458984 14711.476562    20.399767     0.000000     0.000000            1            2            1          215     0.812488 2.389019e+05     0.111191           60 
000007@J287/extract/000343809729068668776_Titan_Andrey_S319_G13_V1-1_100-1_003_ali_DW_particles.mrcs J1/imported/000343809729068668776_Titan_Andrey_S319_G13_V1-1_100-1_003_ali_DW.mrc  4301.000000   975.000000     -0.94274    56.695389    -23.47395     3.298384     -3.30962 11546.012695 11137.707031    -32.45947     0.000000     0.000000            1            1            1          216     0.793645 2.378426e+05     0.074286          116 
000011@J287/extract/000343809729068668776_Titan_Andrey_S319_G13_V1-1_100-1_003_ali_DW_particles.mrcs J1/imported/000343809729068668776_Titan_Andrey_S319_G13_V1-1_100-1_003_ali_DW.mrc   512.000000   984.000000   160.835358   103.609243    -39.98446     -4.96162     4.124384 11537.911133 11129.605469    -32.45947     0.000000     0.000000            1            2            1          216     0.805238 2.380754e+05     0.090215          176 
000014@J287/extract/000343809729068668776_Titan_Andrey_S319_G13_V1-1_100-1_003_ali_DW_particles.mrcs J1/imported/000343809729068668776_Titan_Andrey_S319_G13_V1-1_100-1_003_ali_DW.mrc  3002.000000  2991.000000   166.418097    98.698873   -176.95258     2.472384     -2.48362 11435.346680 11027.041016    -32.45947     0.000000     0.000000            1            1            1          216     0.795892 2.379235e+05     0.069817           63 
000016@J287/extract/000343809729068668776_Titan_Andrey_S319_G13_V1-1_100-1_003_ali_DW_particles.mrcs J1/imported/000343809729068668776_Titan_Andrey_S319_G13_V1-1_100-1_003_ali_DW.mrc   315.000000  3557.000000    31.792724    33.391185    37.443109     -0.83162     -1.65762 11379.935547 10971.629883    -32.45947     0.000000     0.000000            1            2            1          216     0.797199 2.378796e+05     0.101302           84 
000021@J287/extract/000343809729068668776_Titan_Andrey_S319_G13_V1-1_100-1_003_ali_DW_particles.mrcs J1/imported/000343809729068668776_Titan_Andrey_S319_G13_V1-1_100-1_003_ali_DW.mrc   415.000000  3045.000000   -158.35288    70.924801   169.343047     -0.83162     0.820384 11368.377930 10960.072266    -32.45947     0.000000     0.000000            1            1            1          216     0.802493 2.380376e+05     0.062276          267 
000026@J287/extract/000343809729068668776_Titan_Andrey_S319_G13_V1-1_100-1_003_ali_DW_particles.mrcs J1/imported/000343809729068668776_Titan_Andrey_S319_G13_V1-1_100-1_003_ali_DW.mrc  1884.000000  1668.000000   -155.60920    83.172436   103.692258     -0.83162     3.298384 11421.756836 11013.451172    -32.45947     0.000000     0.000000            1            2            1          216     0.799298 2.380112e+05     0.066204          153 
000028@J287/extract/000343809729068668776_Titan_Andrey_S319_G13_V1-1_100-1_003_ali_DW_particles.mrcs J1/imported/000343809729068668776_Titan_Andrey_S319_G13_V1-1_100-1_003_ali_DW.mrc   409.000000   589.000000   134.906747    50.672513    -41.33510     -0.83162     -7.43962 11625.188477 11216.882812    -32.45947     0.000000     0.000000            1            1            1          216     0.802179 2.381245e+05     0.043929          223 
000030@J287/extract/000343809729068668776_Titan_Andrey_S319_G13_V1-1_100-1_003_ali_DW_particles.mrcs J1/imported/000343809729068668776_Titan_Andrey_S319_G13_V1-1_100-1_003_ali_DW.mrc  2878.000000   406.000000    -81.12027    90.127992   108.771648     4.950384     7.428384 11556.291016 11147.985352    -32.45947     0.000000     0.000000            1            2            1          216     0.803122 2.379576e+05     0.108532           64 
000033@J287/extract/000343809729068668776_Titan_Andrey_S319_G13_V1-1_100-1_003_ali_DW_particles.mrcs J1/imported/000343809729068668776_Titan_Andrey_S319_G13_V1-1_100-1_003_ali_DW.mrc  3094.000000  1452.000000     -8.11169   129.595611   158.251447     -4.13562     -0.00562 11431.283203 11022.977539    -32.45947     0.000000     0.000000            1            1            1          216     0.794215 2.379896e+05     0.071991          136 
000036@J287/extract/000343809729068668776_Titan_Andrey_S319_G13_V1-1_100-1_003_ali_DW_particles.mrcs J1/imported/000343809729068668776_Titan_Andrey_S319_G13_V1-1_100-1_003_ali_DW.mrc  2037.000000  3405.000000    49.835861     9.360492     -7.61682     -0.00562     -0.83162 11435.249023 11026.943359    -32.45947     0.000000     0.000000            1            2            1          216     0.795597 2.380406e+05     0.182598           23 
000039@J287/extract/000343809729068668776_Titan_Andrey_S319_G13_V1-1_100-1_003_ali_DW_particles.mrcs J1/imported/000343809729068668776_Titan_Andrey_S319_G13_V1-1_100-1_003_ali_DW.mrc  1763.000000   726.000000    67.686837    73.405203   -178.17415     3.298384     -4.96162 11520.016602 11111.710938    -32.45947     0.000000     0.000000            1            1            1          216     0.801150 2.378551e+05     0.071559           86 
000041@J287/extract/000343809729068668776_Titan_Andrey_S319_G13_V1-1_100-1_003_ali_DW_particles.mrcs J1/imported/000343809729068668776_Titan_Andrey_S319_G13_V1-1_100-1_003_ali_DW.mrc  4774.000000  2607.000000   -140.07974    79.686695    -52.15265     -0.00562     -0.83162 11539.936523 11131.630859    -32.45947     0.000000     0.000000            1            2            1          216     0.789635 2.378555e+05     0.054533          447 
000048@J287/extract/000343809729068668776_Titan_Andrey_S319_G13_V1-1_100-1_003_ali_DW_particles.mrcs J1/imported/000343809729068668776_Titan_Andrey_S319_G13_V1-1_100-1_003_ali_DW.mrc  3274.000000  1481.000000   120.479157    42.966023   135.232705     -4.96162     -1.65762 11433.982422 11025.676758    -32.45947     0.000000     0.000000            1            1            1          216     0.801959 2.378657e+05     0.161838           72 
000051@J287/extract/000343809729068668776_Titan_Andrey_S319_G13_V1-1_100-1_003_ali_DW_particles.mrcs J1/imported/000343809729068668776_Titan_Andrey_S319_G13_V1-1_100-1_003_ali_DW.mrc  3520.000000   138.000000   -174.88367   159.984503    -49.89413     -0.00562     -1.65762 11615.212891 11206.907227    -32.45947     0.000000     0.000000            1            2            1          216     0.798978 2.378704e+05     0.189791          154 
000006@J287/extract/000344866879338661063_Titan_Andrey_S319_G13_V1-1_3nd_302-17_005_ali_DW_particles.mrcs J1/imported/000344866879338661063_Titan_Andrey_S319_G13_V1-1_3nd_302-17_005_ali_DW.mrc  3339.000000  2951.000000    -30.43861    39.531323   -104.83153     -2.48362     3.298384 10672.994141 10253.425781   241.449219     0.000000     0.000000            1            1            1          217     0.807034 2.384480e+05     0.138845           33 
000011@J287/extract/000344866879338661063_Titan_Andrey_S319_G13_V1-1_3nd_302-17_005_ali_DW_particles.mrcs J1/imported/000344866879338661063_Titan_Andrey_S319_G13_V1-1_3nd_302-17_005_ali_DW.mrc  2129.000000  2846.000000   179.055166   120.463912   141.597840     -7.43962     0.820384 10668.592773 10249.024414   241.449219     0.000000     0.000000            1            2            1          217     0.794966 2.386318e+05     0.248785           19 
000026@J287/extract/000344866879338661063_Titan_Andrey_S319_G13_V1-1_3nd_302-17_005_ali_DW_particles.mrcs J1/imported/000344866879338661063_Titan_Andrey_S319_G13_V1-1_3nd_302-17_005_ali_DW.mrc  1893.000000  3047.000000   160.587588    61.852807   -146.82590     -2.48362     -0.83162 10687.343750 10267.775391   241.449219     0.000000     0.000000            1            1            1          217     0.814673 2.382934e+05     0.148828           54 
000037@J287/extract/000344866879338661063_Titan_Andrey_S319_G13_V1-1_3nd_302-17_005_ali_DW_particles.mrcs J1/imported/000344866879338661063_Titan_Andrey_S319_G13_V1-1_3nd_302-17_005_ali_DW.mrc  3242.000000  3299.000000    47.774922    54.944287   168.643128     -4.13562     -3.30962 10699.985352 10280.416992   241.449219     0.000000     0.000000            1            2            1          217     0.809309 2.387303e+05     0.261235           62 
000039@J287/extract/000344866879338661063_Titan_Andrey_S319_G13_V1-1_3nd_302-17_005_ali_DW_particles.mrcs J1/imported/000344866879338661063_Titan_Andrey_S319_G13_V1-1_3nd_302-17_005_ali_DW.mrc  3454.000000   738.000000    -96.56631   134.880644   -116.60905     1.646384     -0.00562 10687.138672 10267.570312   241.449219     0.000000     0.000000            1            1            1          217     0.808042 2.384020e+05     0.046176           62 
000007@J287/extract/000345918864095889671_Titan_Andrey_S319_G13_V1-1_3nd_311-6_005_ali_DW_particles.mrcs J1/imported/000345918864095889671_Titan_Andrey_S319_G13_V1-1_3nd_311-6_005_ali_DW.mrc  1497.000000   808.000000    -96.97379   151.830490   -143.51029     -4.96162     1.646384  7699.350586  7202.425293   245.304977     0.000000     0.000000            1            2            1          218     0.801295 2.386232e+05     0.066636           54 
000018@J287/extract/000345918864095889671_Titan_Andrey_S319_G13_V1-1_3nd_311-6_005_ali_DW_particles.mrcs J1/imported/000345918864095889671_Titan_Andrey_S319_G13_V1-1_3nd_311-6_005_ali_DW.mrc  1774.000000  1420.000000    -95.05679   144.254828   164.359705     3.298384     -5.78762  7662.935059  7166.009766   245.304977     0.000000     0.000000            1            1            1          218     0.806801 2.386246e+05     0.126694          106 
000028@J287/extract/000345918864095889671_Titan_Andrey_S319_G13_V1-1_3nd_311-6_005_ali_DW_particles.mrcs J1/imported/000345918864095889671_Titan_Andrey_S319_G13_V1-1_3nd_311-6_005_ali_DW.mrc  3866.000000  2448.000000   -165.39227    64.476979    62.571877     -0.00562     -0.00562  7670.936035  7174.010742   245.304977     0.000000     0.000000            1            2            1          218     0.800565 2.386049e+05     0.164093           26 
000040@J287/extract/000345918864095889671_Titan_Andrey_S319_G13_V1-1_3nd_311-6_005_ali_DW_particles.mrcs J1/imported/000345918864095889671_Titan_Andrey_S319_G13_V1-1_3nd_311-6_005_ali_DW.mrc  2019.000000   900.000000    92.426407    46.561850   -174.03999     0.820384     3.298384  7697.093262  7200.167969   245.304977     0.000000     0.000000            1            1            1          218     0.796989 2.384514e+05     0.136457           58 
000005@J287/extract/000351815764928056393_Titan_Andrey_S319_G13_V1-1_115-11_008_ali_DW_particles.mrcs J1/imported/000351815764928056393_Titan_Andrey_S319_G13_V1-1_115-11_008_ali_DW.mrc   269.000000  3398.000000     -0.32703   149.844312    98.398368     -3.30962     -4.13562 14364.148438 13692.787109     -9.12538     0.000000     0.000000            1            2            1          219     0.814814 2.390084e+05     0.132732           20 
000008@J287/extract/000351815764928056393_Titan_Andrey_S319_G13_V1-1_115-11_008_ali_DW_particles.mrcs J1/imported/000351815764928056393_Titan_Andrey_S319_G13_V1-1_115-11_008_ali_DW.mrc  3153.000000  3072.000000   112.976402    92.041066   166.795342     -0.83162     0.820384 14507.873047 13836.511719     -9.12538     0.000000     0.000000            1            1            1          219     0.807176 2.393139e+05     0.071403           57 
000019@J287/extract/000351815764928056393_Titan_Andrey_S319_G13_V1-1_115-11_008_ali_DW_particles.mrcs J1/imported/000351815764928056393_Titan_Andrey_S319_G13_V1-1_115-11_008_ali_DW.mrc  3085.000000  1689.000000   176.256339   112.396294    -98.35554     -0.83162     -0.00562 14423.916992 13752.555664     -9.12538     0.000000     0.000000            1            2            1          219     0.787137 2.397257e+05     0.203752           24 
000023@J287/extract/000351815764928056393_Titan_Andrey_S319_G13_V1-1_115-11_008_ali_DW_particles.mrcs J1/imported/000351815764928056393_Titan_Andrey_S319_G13_V1-1_115-11_008_ali_DW.mrc   172.000000  1003.000000    -66.15229   155.321843    32.675732     -3.30962     2.472384 14318.907227 13647.545898     -9.12538     0.000000     0.000000            1            1            1          219     0.821315 2.393081e+05     0.155142           64 
000024@J287/extract/000351815764928056393_Titan_Andrey_S319_G13_V1-1_115-11_008_ali_DW_particles.mrcs J1/imported/000351815764928056393_Titan_Andrey_S319_G13_V1-1_115-11_008_ali_DW.mrc  5535.000000  1387.000000   160.979904   124.816663   126.950856     -0.83162     -0.83162 14746.608398 14075.247070     -9.12538     0.000000     0.000000            1            2            1          219     0.791630 2.394450e+05     0.318581          133 
000026@J287/extract/000351815764928056393_Titan_Andrey_S319_G13_V1-1_115-11_008_ali_DW_particles.mrcs J1/imported/000351815764928056393_Titan_Andrey_S319_G13_V1-1_115-11_008_ali_DW.mrc  1856.000000  2154.000000     -3.83428   128.090503   128.341223     -8.26562     -7.43962 14345.317383 13673.956055     -9.12538     0.000000     0.000000            1            1            1          219     0.807467 2.392781e+05     0.088167           65 
000032@J287/extract/000351815764928056393_Titan_Andrey_S319_G13_V1-1_115-11_008_ali_DW_particles.mrcs J1/imported/000351815764928056393_Titan_Andrey_S319_G13_V1-1_115-11_008_ali_DW.mrc  4888.000000  2464.000000   -109.29096    32.270621   175.576702     -1.65762     -4.96162 14640.616211 13969.254883     -9.12538     0.000000     0.000000            1            2            1          219     0.830974 2.391360e+05     0.127659           14 
000034@J287/extract/000351815764928056393_Titan_Andrey_S319_G13_V1-1_115-11_008_ali_DW_particles.mrcs J1/imported/000351815764928056393_Titan_Andrey_S319_G13_V1-1_115-11_008_ali_DW.mrc  1266.000000  1706.000000    -68.09329    67.010393   121.872268     -0.00562     -0.00562 14309.707031 13638.345703     -9.12538     0.000000     0.000000            1            1            1          219     0.816136 2.397329e+05     0.105473          108 
000038@J287/extract/000351815764928056393_Titan_Andrey_S319_G13_V1-1_115-11_008_ali_DW_particles.mrcs J1/imported/000351815764928056393_Titan_Andrey_S319_G13_V1-1_115-11_008_ali_DW.mrc  1968.000000  3614.000000   160.766629    91.519937    66.881445     -0.00562     0.820384 14534.318359 13862.957031     -9.12538     0.000000     0.000000            1            2            1          219     0.806499 2.390663e+05     0.166624           29 
000006@J287/extract/000352309148472658965_Titan_Andrey_S319_G13_V1-1_3nd_332-1_006_ali_DW_particles.mrcs J1/imported/000352309148472658965_Titan_Andrey_S319_G13_V1-1_3nd_332-1_006_ali_DW.mrc  3737.000000  1254.000000   174.838351   101.105177    -77.71225     -0.83162     -4.96162 16986.925781 16359.360352   231.080673     0.000000     0.000000            1            1            1          220     0.787477 2.391465e+05     0.081887          122 
000008@J287/extract/000352309148472658965_Titan_Andrey_S319_G13_V1-1_3nd_332-1_006_ali_DW_particles.mrcs J1/imported/000352309148472658965_Titan_Andrey_S319_G13_V1-1_3nd_332-1_006_ali_DW.mrc  1349.000000  2011.000000   116.184190   116.888125    -95.62151     -0.00562     -1.65762 17024.037109 16396.472656   231.080673     0.000000     0.000000            1            2            1          220     0.799297 2.384247e+05     0.090862           64 
000013@J287/extract/000352309148472658965_Titan_Andrey_S319_G13_V1-1_3nd_332-1_006_ali_DW_particles.mrcs J1/imported/000352309148472658965_Titan_Andrey_S319_G13_V1-1_3nd_332-1_006_ali_DW.mrc  2956.000000  1081.000000   106.742911    56.946286   -125.50403     0.820384     -2.48362 17003.500000 16375.935547   231.080673     0.000000     0.000000            1            1            1          220     0.794181 2.388683e+05     0.109238           65 
000024@J287/extract/000352309148472658965_Titan_Andrey_S319_G13_V1-1_3nd_332-1_006_ali_DW_particles.mrcs J1/imported/000352309148472658965_Titan_Andrey_S319_G13_V1-1_3nd_332-1_006_ali_DW.mrc  4776.000000  1832.000000   -118.64568    60.909540    -78.72885     1.646384     3.298384 17023.511719 16395.947266   231.080673     0.000000     0.000000            1            2            1          220     0.801550 2.391162e+05     0.144520           86 
000028@J287/extract/000352309148472658965_Titan_Andrey_S319_G13_V1-1_3nd_332-1_006_ali_DW_particles.mrcs J1/imported/000352309148472658965_Titan_Andrey_S319_G13_V1-1_3nd_332-1_006_ali_DW.mrc   801.000000   882.000000   176.252424   109.820720    -10.23195     2.472384     -0.83162 17160.332031 16532.767578   231.080673     0.000000     0.000000            1            1            1          220     0.805404 2.386293e+05     0.119663           54 
000030@J287/extract/000352309148472658965_Titan_Andrey_S319_G13_V1-1_3nd_332-1_006_ali_DW_particles.mrcs J1/imported/000352309148472658965_Titan_Andrey_S319_G13_V1-1_3nd_332-1_006_ali_DW.mrc  1635.000000   737.000000   -134.63614    19.907411    -51.52989     -5.78762     1.646384 17114.015625 16486.451172   231.080673     0.000000     0.000000            1            2            1          220     0.811896 2.383631e+05     0.041595           96 
000032@J287/extract/000352309148472658965_Titan_Andrey_S319_G13_V1-1_3nd_332-1_006_ali_DW_particles.mrcs J1/imported/000352309148472658965_Titan_Andrey_S319_G13_V1-1_3nd_332-1_006_ali_DW.mrc  2080.000000   837.000000   136.859176    90.529321   102.830773     -0.00562     2.472384 17074.937500 16447.373047   231.080673     0.000000     0.000000            1            1            1          220     0.806206 2.384572e+05     0.166765           27 
000042@J287/extract/000352309148472658965_Titan_Andrey_S319_G13_V1-1_3nd_332-1_006_ali_DW_particles.mrcs J1/imported/000352309148472658965_Titan_Andrey_S319_G13_V1-1_3nd_332-1_006_ali_DW.mrc  1897.000000  1544.000000   -113.76913   154.574907    51.452995     0.820384     3.298384 16998.513672 16370.949219   231.080673     0.000000     0.000000            1            2            1          220     0.810661 2.385799e+05     0.158295           18 
000043@J287/extract/000352309148472658965_Titan_Andrey_S319_G13_V1-1_3nd_332-1_006_ali_DW_particles.mrcs J1/imported/000352309148472658965_Titan_Andrey_S319_G13_V1-1_3nd_332-1_006_ali_DW.mrc  5151.000000  2487.000000    -85.51466   100.865778    -13.12713     -0.83162     -0.00562 17074.636719 16447.072266   231.080673     0.000000     0.000000            1            1            1          220     0.804321 2.385296e+05     0.044762          324 
000048@J287/extract/000352309148472658965_Titan_Andrey_S319_G13_V1-1_3nd_332-1_006_ali_DW_particles.mrcs J1/imported/000352309148472658965_Titan_Andrey_S319_G13_V1-1_3nd_332-1_006_ali_DW.mrc  3946.000000  1369.000000    -54.13671    27.071312    -96.38358     2.472384     4.124384 16982.986328 16355.420898   231.080673     0.000000     0.000000            1            2            1          220     0.796547 2.388405e+05     0.196256           23 
000053@J287/extract/000352309148472658965_Titan_Andrey_S319_G13_V1-1_3nd_332-1_006_ali_DW_particles.mrcs J1/imported/000352309148472658965_Titan_Andrey_S319_G13_V1-1_3nd_332-1_006_ali_DW.mrc  4106.000000  3036.000000    43.892331    77.427874   179.710015     9.080384     -5.78762 17086.382812 16458.818359   231.080673     0.000000     0.000000            1            1            1          220     0.797406 2.382676e+05     0.048743          211 
000054@J287/extract/000352309148472658965_Titan_Andrey_S319_G13_V1-1_3nd_332-1_006_ali_DW_particles.mrcs J1/imported/000352309148472658965_Titan_Andrey_S319_G13_V1-1_3nd_332-1_006_ali_DW.mrc  4585.000000   458.000000   -175.80714    28.642270   124.580661     -0.83162     0.820384 17108.220703 16480.656250   231.080673     0.000000     0.000000            1            2            1          220     0.794834 2.389880e+05     0.089659           37 
000004@J287/extract/000353549874626407913_Titan_Andrey_S319_G13_V1-1_100-13_005_ali_DW_particles.mrcs J1/imported/000353549874626407913_Titan_Andrey_S319_G13_V1-1_100-13_005_ali_DW.mrc  2891.000000  3357.000000   127.784763    18.524772    74.449925     4.124384     -2.48362 13482.280273 13129.053711   238.351898     0.000000     0.000000            1            2            1          221     0.804118 2.385367e+05     0.114080           73 
000005@J287/extract/000353549874626407913_Titan_Andrey_S319_G13_V1-1_100-13_005_ali_DW_particles.mrcs J1/imported/000353549874626407913_Titan_Andrey_S319_G13_V1-1_100-13_005_ali_DW.mrc  3598.000000  2677.000000   153.977171   120.564743    83.928401     1.646384     -0.00562 13426.988281 13073.761719   238.351898     0.000000     0.000000            1            1            1          221     0.786662 2.392865e+05     0.399105           46 
000010@J287/extract/000353549874626407913_Titan_Andrey_S319_G13_V1-1_100-13_005_ali_DW_particles.mrcs J1/imported/000353549874626407913_Titan_Andrey_S319_G13_V1-1_100-13_005_ali_DW.mrc  4367.000000  1778.000000    -41.61166    22.738083    -62.60190     -0.00562     1.646384 13438.326172 13085.099609   238.351898     0.000000     0.000000            1            2            1          221     0.801200 2.388521e+05     0.198948           46 
000011@J287/extract/000353549874626407913_Titan_Andrey_S319_G13_V1-1_100-13_005_ali_DW_particles.mrcs J1/imported/000353549874626407913_Titan_Andrey_S319_G13_V1-1_100-13_005_ali_DW.mrc   831.000000  1678.000000    60.079280   126.163459    -78.71001     -1.65762     2.472384 13365.177734 13011.951172   238.351898     0.000000     0.000000            1            1            1          221     0.803430 2.385936e+05     0.154260           45 
000017@J287/extract/000353549874626407913_Titan_Andrey_S319_G13_V1-1_100-13_005_ali_DW_particles.mrcs J1/imported/000353549874626407913_Titan_Andrey_S319_G13_V1-1_100-13_005_ali_DW.mrc  5100.000000  1646.000000   -125.07801    29.013328    33.171206     -1.65762     0.820384 13504.020508 13150.793945   238.351898     0.000000     0.000000            1            2            1          221     0.794950 2.383996e+05     0.352340           20 
000020@J287/extract/000353549874626407913_Titan_Andrey_S319_G13_V1-1_100-13_005_ali_DW_particles.mrcs J1/imported/000353549874626407913_Titan_Andrey_S319_G13_V1-1_100-13_005_ali_DW.mrc  1681.000000  2250.000000    -47.34417    88.227388   -177.87821     -0.00562     0.820384 13354.145508 13000.918945   238.351898     0.000000     0.000000            1            1            1          221     0.797838 2.388323e+05     0.068241           60 
000027@J287/extract/000353549874626407913_Titan_Andrey_S319_G13_V1-1_100-13_005_ali_DW_particles.mrcs J1/imported/000353549874626407913_Titan_Andrey_S319_G13_V1-1_100-13_005_ali_DW.mrc   673.000000  3889.000000    -93.57174   134.928792   134.633812     0.820384     -0.83162 13617.045898 13263.819336   238.351898     0.000000     0.000000            1            2            1          221     0.804517 2.388678e+05     0.100913           58 
000029@J287/extract/000353549874626407913_Titan_Andrey_S319_G13_V1-1_100-13_005_ali_DW_particles.mrcs J1/imported/000353549874626407913_Titan_Andrey_S319_G13_V1-1_100-13_005_ali_DW.mrc  1455.000000   976.000000    -55.53765    71.037888   -146.13005     -0.00562     -4.13562 13393.295898 13040.069336   238.351898     0.000000     0.000000            1            1            1          221     0.804842 2.388558e+05     0.221200           34 
000030@J287/extract/000353549874626407913_Titan_Andrey_S319_G13_V1-1_100-13_005_ali_DW_particles.mrcs J1/imported/000353549874626407913_Titan_Andrey_S319_G13_V1-1_100-13_005_ali_DW.mrc  1413.000000  2049.000000    33.965561    66.149888    -51.00787     0.820384     -0.00562 13354.263672 13001.037109   238.351898     0.000000     0.000000            1            2            1          221     0.802737 2.387969e+05     0.096776           36 
000035@J287/extract/000353549874626407913_Titan_Andrey_S319_G13_V1-1_100-13_005_ali_DW_particles.mrcs J1/imported/000353549874626407913_Titan_Andrey_S319_G13_V1-1_100-13_005_ali_DW.mrc  5525.000000  3881.000000    81.205167    35.805116    -70.62384     2.472384     -5.78762 13811.086914 13457.860352   238.351898     0.000000     0.000000            1            1            1          221     0.793793 2.387753e+05     0.095108           27 
000036@J287/extract/000353549874626407913_Titan_Andrey_S319_G13_V1-1_100-13_005_ali_DW_particles.mrcs J1/imported/000353549874626407913_Titan_Andrey_S319_G13_V1-1_100-13_005_ali_DW.mrc  1039.000000   858.000000    -23.48974    94.425474    99.929533     -3.30962     -3.30962 13385.922852 13032.696289   238.351898     0.000000     0.000000            1            2            1          221     0.802662 2.388820e+05     0.080475           55 
000037@J287/extract/000353549874626407913_Titan_Andrey_S319_G13_V1-1_100-13_005_ali_DW_particles.mrcs J1/imported/000353549874626407913_Titan_Andrey_S319_G13_V1-1_100-13_005_ali_DW.mrc  3695.000000  1564.000000   -175.29604    54.848371   -106.01122     -0.00562     -0.00562 13398.167969 13044.941406   238.351898     0.000000     0.000000            1            1            1          221     0.797602 2.392159e+05     0.112019           54 
000038@J287/extract/000353549874626407913_Titan_Andrey_S319_G13_V1-1_100-13_005_ali_DW_particles.mrcs J1/imported/000353549874626407913_Titan_Andrey_S319_G13_V1-1_100-13_005_ali_DW.mrc  4986.000000  2597.000000   122.485401   149.959946    25.034593     -8.26562     0.820384 13533.986328 13180.759766   238.351898     0.000000     0.000000            1            2            1          221     0.806031 2.388493e+05     0.137528           65 
000039@J287/extract/000353549874626407913_Titan_Andrey_S319_G13_V1-1_100-13_005_ali_DW_particles.mrcs J1/imported/000353549874626407913_Titan_Andrey_S319_G13_V1-1_100-13_005_ali_DW.mrc  2666.000000  2924.000000    -16.13743    33.483529   163.558911     -0.83162     1.646384 13414.551758 13061.325195   238.351898     0.000000     0.000000            1            1            1          221     0.789394 2.390516e+05     0.200172           23 
000042@J287/extract/000353549874626407913_Titan_Andrey_S319_G13_V1-1_100-13_005_ali_DW_particles.mrcs J1/imported/000353549874626407913_Titan_Andrey_S319_G13_V1-1_100-13_005_ali_DW.mrc  2362.000000   542.000000    10.337962   109.122324   104.221714     -0.83162     -0.83162 13470.331055 13117.104492   238.351898     0.000000     0.000000            1            2            1          221     0.807249 2.387072e+05     0.147049           56 
000050@J287/extract/000353549874626407913_Titan_Andrey_S319_G13_V1-1_100-13_005_ali_DW_particles.mrcs J1/imported/000353549874626407913_Titan_Andrey_S319_G13_V1-1_100-13_005_ali_DW.mrc  2558.000000  2728.000000   158.033455   103.625870    38.808997     -0.00562     -1.65762 13389.375000 13036.148438   238.351898     0.000000     0.000000            1            1            1          221     0.797930 2.388749e+05     0.074537           37 
000001@J287/extract/000353638453306306729_Titan_Andrey_S319_G13_V1-1_100-24_005_ali_DW_particles.mrcs J1/imported/000353638453306306729_Titan_Andrey_S319_G13_V1-1_100-24_005_ali_DW.mrc  3346.000000  1988.000000    44.249469   108.883876    -79.01956     0.820384     0.820384 15869.662109 15589.501953   234.868607     0.000000     0.000000            1            1            1          222     0.797074 2.400356e+05     0.360728            8 
000014@J287/extract/000353638453306306729_Titan_Andrey_S319_G13_V1-1_100-24_005_ali_DW_particles.mrcs J1/imported/000353638453306306729_Titan_Andrey_S319_G13_V1-1_100-24_005_ali_DW.mrc  2213.000000   432.000000   122.624456    35.165600    -14.58779     4.950384     4.124384 16121.494141 15841.333984   234.868607     0.000000     0.000000            1            2            1          222     0.826351 2.399886e+05     0.263969           31 
000017@J287/extract/000353638453306306729_Titan_Andrey_S319_G13_V1-1_100-24_005_ali_DW_particles.mrcs J1/imported/000353638453306306729_Titan_Andrey_S319_G13_V1-1_100-24_005_ali_DW.mrc  2609.000000  1039.000000    -48.39631    61.969468   -147.98650     -3.30962     -1.65762 16029.296875 15749.136719   234.868607     0.000000     0.000000            1            1            1          222     0.826920 2.401684e+05     0.200624           52 
000022@J287/extract/000353638453306306729_Titan_Andrey_S319_G13_V1-1_100-24_005_ali_DW_particles.mrcs J1/imported/000353638453306306729_Titan_Andrey_S319_G13_V1-1_100-24_005_ali_DW.mrc  1740.000000  1573.000000     -0.96515    94.507571    -29.09306     0.820384     -0.83162 15993.426758 15713.266602   234.868607     0.000000     0.000000            1            2            1          222     0.816765 2.398380e+05     0.313752           16 
000028@J287/extract/000353638453306306729_Titan_Andrey_S319_G13_V1-1_100-24_005_ali_DW_particles.mrcs J1/imported/000353638453306306729_Titan_Andrey_S319_G13_V1-1_100-24_005_ali_DW.mrc  2440.000000  1754.000000   160.670674    74.654677     -9.98188     -0.83162     -0.83162 15936.267578 15656.107422   234.868607     0.000000     0.000000            1            1            1          222     0.813376 2.399957e+05     0.103218          105 
000029@J287/extract/000353638453306306729_Titan_Andrey_S319_G13_V1-1_100-24_005_ali_DW_particles.mrcs J1/imported/000353638453306306729_Titan_Andrey_S319_G13_V1-1_100-24_005_ali_DW.mrc  1635.000000  1270.000000    28.850412   123.615308    95.202698     0.820384     -3.30962 16036.301758 15756.141602   234.868607     0.000000     0.000000            1            2            1          222     0.824768 2.400453e+05     0.322496           52 
000006@J287/extract/000354789354524728960_Titan_Andrey_S319_G13_V1-1_88-31_007_ali_DW_particles.mrcs J1/imported/000354789354524728960_Titan_Andrey_S319_G13_V1-1_88-31_007_ali_DW.mrc  1807.000000  3131.000000   100.028915    74.137756    -48.73894     -4.96162     -4.13562 16236.850586 15915.347656    11.705367     0.000000     0.000000            1            2            1          223     0.810023 2.392554e+05     0.091506           69 
000009@J287/extract/000354789354524728960_Titan_Andrey_S319_G13_V1-1_88-31_007_ali_DW_particles.mrcs J1/imported/000354789354524728960_Titan_Andrey_S319_G13_V1-1_88-31_007_ali_DW.mrc  2442.000000  1026.000000   156.347049    63.213912    85.740223     -0.83162     0.820384 16074.192383 15752.689453    11.705367     0.000000     0.000000            1            1            1          223     0.811658 2.392470e+05     0.119294           35 
000015@J287/extract/000354789354524728960_Titan_Andrey_S319_G13_V1-1_88-31_007_ali_DW_particles.mrcs J1/imported/000354789354524728960_Titan_Andrey_S319_G13_V1-1_88-31_007_ali_DW.mrc  3803.000000  1945.000000   -167.73640   148.013549    64.335318     1.646384     -1.65762 15931.352539 15609.849609    11.705367     0.000000     0.000000            1            2            1          223     0.803227 2.390921e+05     0.100090           98 
000029@J287/extract/000354789354524728960_Titan_Andrey_S319_G13_V1-1_88-31_007_ali_DW_particles.mrcs J1/imported/000354789354524728960_Titan_Andrey_S319_G13_V1-1_88-31_007_ali_DW.mrc  1245.000000  1185.000000    -40.42761    36.348748   -108.86056     -4.13562     1.646384 16185.775391 15864.272461    11.705367     0.000000     0.000000            1            1            1          223     0.808755 2.392545e+05     0.094218           70 
000033@J287/extract/000354789354524728960_Titan_Andrey_S319_G13_V1-1_88-31_007_ali_DW_particles.mrcs J1/imported/000354789354524728960_Titan_Andrey_S319_G13_V1-1_88-31_007_ali_DW.mrc  1224.000000  1806.000000    13.175360   111.646205   -113.22769     -0.83162     -2.48362 16146.530273 15825.027344    11.705367     0.000000     0.000000            1            2            1          223     0.797587 2.392463e+05     0.208413           38 
000035@J287/extract/000354789354524728960_Titan_Andrey_S319_G13_V1-1_88-31_007_ali_DW_particles.mrcs J1/imported/000354789354524728960_Titan_Andrey_S319_G13_V1-1_88-31_007_ali_DW.mrc  2662.000000  2184.000000   -134.81410   111.363479   174.616295     -0.00562     0.820384 16015.941406 15694.438477    11.705367     0.000000     0.000000            1            1            1          223     0.806633 2.390938e+05     0.081117           74 
000039@J287/extract/000354789354524728960_Titan_Andrey_S319_G13_V1-1_88-31_007_ali_DW_particles.mrcs J1/imported/000354789354524728960_Titan_Andrey_S319_G13_V1-1_88-31_007_ali_DW.mrc  3689.000000  3357.000000   -153.08232   120.557816    -42.66224     -0.83162     4.950384 16121.592773 15800.089844    11.705367     0.000000     0.000000            1            2            1          223     0.805855 2.393173e+05     0.070737          157 
000043@J287/extract/000354789354524728960_Titan_Andrey_S319_G13_V1-1_88-31_007_ali_DW_particles.mrcs J1/imported/000354789354524728960_Titan_Andrey_S319_G13_V1-1_88-31_007_ali_DW.mrc  4134.000000  1917.000000   102.410882    52.641504   152.074781     -0.83162     2.472384 15921.650391 15600.147461    11.705367     0.000000     0.000000            1            1            1          223     0.805744 2.392198e+05     0.197453           39 
000044@J287/extract/000354789354524728960_Titan_Andrey_S319_G13_V1-1_88-31_007_ali_DW_particles.mrcs J1/imported/000354789354524728960_Titan_Andrey_S319_G13_V1-1_88-31_007_ali_DW.mrc   504.000000   547.000000    68.442388    16.466113   -149.73635     -0.83162     3.298384 16403.251953 16081.749023    11.705367     0.000000     0.000000            1            2            1          223     0.818113 2.394346e+05     0.226639           48 
000046@J287/extract/000354789354524728960_Titan_Andrey_S319_G13_V1-1_88-31_007_ali_DW_particles.mrcs J1/imported/000354789354524728960_Titan_Andrey_S319_G13_V1-1_88-31_007_ali_DW.mrc  2247.000000  3557.000000    35.525583    82.375317    -11.65672     -1.65762     -5.78762 16278.733398 15957.230469    11.705367     0.000000     0.000000            1            1            1          223     0.807347 2.391582e+05     0.246905           30 
000010@J287/extract/000354955317006630151_Titan_Andrey_S319_G13_V1-1_106-27_008_ali_DW_particles.mrcs J1/imported/000354955317006630151_Titan_Andrey_S319_G13_V1-1_106-27_008_ali_DW.mrc  3240.000000  1241.000000   176.327214   143.419202   175.439646     0.820384     -4.13562 10367.802734  9765.833008     -8.12067     0.000000     0.000000            1            1            1          224     0.796231 2.386470e+05     0.066741           46 
000012@J287/extract/000354955317006630151_Titan_Andrey_S319_G13_V1-1_106-27_008_ali_DW_particles.mrcs J1/imported/000354955317006630151_Titan_Andrey_S319_G13_V1-1_106-27_008_ali_DW.mrc   516.000000  3319.000000   -178.15194    95.054525     -0.95248     -0.00562     -0.00562 10311.007812  9709.038086     -8.12067     0.000000     0.000000            1            2            1          224     0.797372 2.388568e+05     0.177750           51 
000016@J287/extract/000354955317006630151_Titan_Andrey_S319_G13_V1-1_106-27_008_ali_DW_particles.mrcs J1/imported/000354955317006630151_Titan_Andrey_S319_G13_V1-1_106-27_008_ali_DW.mrc  3033.000000   472.000000    -92.13040    75.471275    -20.64122     3.298384     -0.83162 10409.694336  9807.724609     -8.12067     0.000000     0.000000            1            1            1          224     0.808123 2.389166e+05     0.154940           30 
000021@J287/extract/000354955317006630151_Titan_Andrey_S319_G13_V1-1_106-27_008_ali_DW_particles.mrcs J1/imported/000354955317006630151_Titan_Andrey_S319_G13_V1-1_106-27_008_ali_DW.mrc  4440.000000  3908.000000    77.550352    26.751501   145.450491     -0.83162     3.298384 10588.961914  9986.992188     -8.12067     0.000000     0.000000            1            2            1          224     0.808886 2.389209e+05     0.214706           58 
000023@J287/extract/000354955317006630151_Titan_Andrey_S319_G13_V1-1_106-27_008_ali_DW_particles.mrcs J1/imported/000354955317006630151_Titan_Andrey_S319_G13_V1-1_106-27_008_ali_DW.mrc  4581.000000   973.000000   164.988433    92.694140   173.691895     -0.00562     -0.83162 10471.613281  9869.643555     -8.12067     0.000000     0.000000            1            1            1          224     0.796892 2.386955e+05     0.142821           32 
000036@J287/extract/000354955317006630151_Titan_Andrey_S319_G13_V1-1_106-27_008_ali_DW_particles.mrcs J1/imported/000354955317006630151_Titan_Andrey_S319_G13_V1-1_106-27_008_ali_DW.mrc  1223.000000  2771.000000    -91.03297   141.233504   -169.28934     -0.83162     -0.83162 10301.824219  9699.854492     -8.12067     0.000000     0.000000            1            2            1          224     0.801538 2.387711e+05     0.144969           86 
000037@J287/extract/000354955317006630151_Titan_Andrey_S319_G13_V1-1_106-27_008_ali_DW_particles.mrcs J1/imported/000354955317006630151_Titan_Andrey_S319_G13_V1-1_106-27_008_ali_DW.mrc  3424.000000  2925.000000    96.750759    30.974090   -152.90521     -8.26562     4.950384 10403.919922  9801.950195     -8.12067     0.000000     0.000000            1            1            1          224     0.799417 2.386344e+05     0.150615           41 
000039@J287/extract/000354955317006630151_Titan_Andrey_S319_G13_V1-1_106-27_008_ali_DW_particles.mrcs J1/imported/000354955317006630151_Titan_Andrey_S319_G13_V1-1_106-27_008_ali_DW.mrc  5546.000000  1216.000000   -168.29091    84.311364    -57.36113     -2.48362     -0.83162 10531.435547  9929.465820     -8.12067     0.000000     0.000000            1            2            1          224     0.808281 2.388669e+05     0.073630           42 
000048@J287/extract/000354955317006630151_Titan_Andrey_S319_G13_V1-1_106-27_008_ali_DW_particles.mrcs J1/imported/000354955317006630151_Titan_Andrey_S319_G13_V1-1_106-27_008_ali_DW.mrc  1799.000000   333.000000   -173.99663   127.761112   178.957638     -2.48362     -0.00562 10392.416016  9790.446289     -8.12067     0.000000     0.000000            1            1            1          224     0.802075 2.388121e+05     0.089521           55 
000051@J287/extract/000354955317006630151_Titan_Andrey_S319_G13_V1-1_106-27_008_ali_DW_particles.mrcs J1/imported/000354955317006630151_Titan_Andrey_S319_G13_V1-1_106-27_008_ali_DW.mrc  1281.000000  2474.000000   134.276952    38.104422    -69.23805     -1.65762     3.298384 10291.886719  9689.916992     -8.12067     0.000000     0.000000            1            2            1          224     0.807445 2.386910e+05     0.122104           46 
000059@J287/extract/000354955317006630151_Titan_Andrey_S319_G13_V1-1_106-27_008_ali_DW_particles.mrcs J1/imported/000354955317006630151_Titan_Andrey_S319_G13_V1-1_106-27_008_ali_DW.mrc  1034.000000  3583.000000   112.250965    50.976291    -12.95897     -0.83162     -2.48362 10343.337891  9741.368164     -8.12067     0.000000     0.000000            1            1            1          224     0.795542 2.387482e+05     0.059766           86 
000009@J287/extract/000356170229508368454_Titan_Andrey_S319_G13_V1-1_85-2_004_ali_DW_particles.mrcs J1/imported/000356170229508368454_Titan_Andrey_S319_G13_V1-1_85-2_004_ali_DW.mrc  3498.000000  3069.000000   123.164214   115.453730    -43.19266     -1.65762     2.472384  9686.852539  9472.143555   267.637451     0.000000     0.000000            1            1            1          225     0.805821 2.388312e+05     0.166130           48 
000016@J287/extract/000356170229508368454_Titan_Andrey_S319_G13_V1-1_85-2_004_ali_DW_particles.mrcs J1/imported/000356170229508368454_Titan_Andrey_S319_G13_V1-1_85-2_004_ali_DW.mrc  4441.000000   395.000000    49.739273    34.729390   161.553045     0.820384     4.124384  9753.471680  9538.762695   267.637451     0.000000     0.000000            1            2            1          225     0.816752 2.382740e+05     0.125232          212 
000019@J287/extract/000356170229508368454_Titan_Andrey_S319_G13_V1-1_85-2_004_ali_DW_particles.mrcs J1/imported/000356170229508368454_Titan_Andrey_S319_G13_V1-1_85-2_004_ali_DW.mrc  4138.000000  2970.000000    -26.13204   134.231877    28.483507     -0.00562     0.820384  9734.283203  9519.574219   267.637451     0.000000     0.000000            1            1            1          225     0.790090 2.386371e+05     0.060313           45 
000021@J287/extract/000356170229508368454_Titan_Andrey_S319_G13_V1-1_85-2_004_ali_DW_particles.mrcs J1/imported/000356170229508368454_Titan_Andrey_S319_G13_V1-1_85-2_004_ali_DW.mrc  5274.000000  2572.000000    29.856459   134.217867    70.928272     -4.13562     -2.48362  9829.771484  9615.062500   267.637451     0.000000     0.000000            1            2            1          225     0.811515 2.384245e+05     0.096767          134 
000023@J287/extract/000356170229508368454_Titan_Andrey_S319_G13_V1-1_85-2_004_ali_DW_particles.mrcs J1/imported/000356170229508368454_Titan_Andrey_S319_G13_V1-1_85-2_004_ali_DW.mrc  1603.000000  2381.000000    68.288344    39.092216   -149.57365     -4.96162     1.646384  9496.775391  9282.066406   267.637451     0.000000     0.000000            1            1            1          225     0.807570 2.383165e+05     0.385651           31 
000030@J287/extract/000356170229508368454_Titan_Andrey_S319_G13_V1-1_85-2_004_ali_DW_particles.mrcs J1/imported/000356170229508368454_Titan_Andrey_S319_G13_V1-1_85-2_004_ali_DW.mrc  3501.000000  3389.000000   -135.91327    36.518983    61.766148     -2.48362     -0.83162  9724.500000  9509.791016   267.637451     0.000000     0.000000            1            2            1          225     0.809993 2.386659e+05     0.061564          157 
000032@J287/extract/000356170229508368454_Titan_Andrey_S319_G13_V1-1_85-2_004_ali_DW_particles.mrcs J1/imported/000356170229508368454_Titan_Andrey_S319_G13_V1-1_85-2_004_ali_DW.mrc  3416.000000  1332.000000   -172.60368   126.250111   -154.81829     4.124384     4.124384  9609.437500  9394.728516   267.637451     0.000000     0.000000            1            1            1          225     0.783261 2.387932e+05     0.468821           57 
000045@J287/extract/000356170229508368454_Titan_Andrey_S319_G13_V1-1_85-2_004_ali_DW_particles.mrcs J1/imported/000356170229508368454_Titan_Andrey_S319_G13_V1-1_85-2_004_ali_DW.mrc  5024.000000  3233.000000    48.202660    85.846892    -80.88077     -4.96162     4.124384  9859.068359  9644.359375   267.637451     0.000000     0.000000            1            2            1          225     0.809686 2.385571e+05     0.049661          166 
000003@J287/extract/000356565378232215761_Titan_Andrey_S319_G13_V1-1_2nd_155-13_005_ali_DW_particles.mrcs J1/imported/000356565378232215761_Titan_Andrey_S319_G13_V1-1_2nd_155-13_005_ali_DW.mrc  4906.000000  3490.000000   165.032154   102.358736    89.322642     0.820384     -0.83162  8452.040039  7996.036133   242.175797     0.000000     0.000000            1            1            1          226     0.785375 2.372935e+05     0.059197          187 
000006@J287/extract/000356565378232215761_Titan_Andrey_S319_G13_V1-1_2nd_155-13_005_ali_DW_particles.mrcs J1/imported/000356565378232215761_Titan_Andrey_S319_G13_V1-1_2nd_155-13_005_ali_DW.mrc   225.000000  3722.000000   156.741025   117.788069    98.869099     0.820384     1.646384  8373.999023  7917.995117   242.175797     0.000000     0.000000            1            2            1          226     0.774676 2.372826e+05     0.063781           63 
000009@J287/extract/000356565378232215761_Titan_Andrey_S319_G13_V1-1_2nd_155-13_005_ali_DW_particles.mrcs J1/imported/000356565378232215761_Titan_Andrey_S319_G13_V1-1_2nd_155-13_005_ali_DW.mrc  1078.000000  1499.000000    84.580438    16.211196    34.246539     -0.00562     -0.83162  8439.524414  7983.520020   242.175797     0.000000     0.000000            1            1            1          226     0.780652 2.372493e+05     0.142140           30 
000010@J287/extract/000356565378232215761_Titan_Andrey_S319_G13_V1-1_2nd_155-13_005_ali_DW_particles.mrcs J1/imported/000356565378232215761_Titan_Andrey_S319_G13_V1-1_2nd_155-13_005_ali_DW.mrc  4785.000000  3580.000000    67.910441    87.973289    41.164382     -0.00562     -0.00562  8431.734375  7975.729980   242.175797     0.000000     0.000000            1            2            1          226     0.782171 2.373357e+05     0.062048          152 
000012@J287/extract/000356565378232215761_Titan_Andrey_S319_G13_V1-1_2nd_155-13_005_ali_DW_particles.mrcs J1/imported/000356565378232215761_Titan_Andrey_S319_G13_V1-1_2nd_155-13_005_ali_DW.mrc   400.000000  3645.000000   -140.56745   157.218402    -26.84531     -0.00562     2.472384  8378.316406  7922.312012   242.175797     0.000000     0.000000            1            1            1          226     0.782580 2.373022e+05     0.057515           61 
000013@J287/extract/000356565378232215761_Titan_Andrey_S319_G13_V1-1_2nd_155-13_005_ali_DW_particles.mrcs J1/imported/000356565378232215761_Titan_Andrey_S319_G13_V1-1_2nd_155-13_005_ali_DW.mrc   526.000000   953.000000   -118.25845   125.238478    13.068482     2.472384     -1.65762  8518.947266  8062.942383   242.175797     0.000000     0.000000            1            2            1          226     0.781327 2.375562e+05     0.063629           53 
000023@J287/extract/000356565378232215761_Titan_Andrey_S319_G13_V1-1_2nd_155-13_005_ali_DW_particles.mrcs J1/imported/000356565378232215761_Titan_Andrey_S319_G13_V1-1_2nd_155-13_005_ali_DW.mrc  1435.000000  2832.000000    11.557993    52.226484   171.781081     4.124384     -0.00562  8409.004883  7953.000977   242.175797     0.000000     0.000000            1            1            1          226     0.785395 2.374318e+05     0.160549          176 
000024@J287/extract/000356565378232215761_Titan_Andrey_S319_G13_V1-1_2nd_155-13_005_ali_DW_particles.mrcs J1/imported/000356565378232215761_Titan_Andrey_S319_G13_V1-1_2nd_155-13_005_ali_DW.mrc  2928.000000   930.000000    -99.55089    37.020487    -99.94171     -1.65762     2.472384  8461.763672  8005.759277   242.175797     0.000000     0.000000            1            2            1          226     0.772020 2.372486e+05     0.214534          100 
000036@J287/extract/000356565378232215761_Titan_Andrey_S319_G13_V1-1_2nd_155-13_005_ali_DW_particles.mrcs J1/imported/000356565378232215761_Titan_Andrey_S319_G13_V1-1_2nd_155-13_005_ali_DW.mrc  2894.000000  3749.000000    92.425666    40.264589   -153.25808     5.776384     -1.65762  8340.265625  7884.260742   242.175797     0.000000     0.000000            1            1            1          226     0.777914 2.373204e+05     0.060819           86 
000002@J287/extract/000366674242976424269_Titan_Andrey_S319_G13_V1-1_3nd_335-18_007_ali_DW_particles.mrcs J1/imported/000366674242976424269_Titan_Andrey_S319_G13_V1-1_3nd_335-18_007_ali_DW.mrc  2731.000000  2857.000000   152.541822   116.466879    -99.81791     -0.83162     1.646384 11194.897461 10900.405273    22.829329     0.000000     0.000000            1            1            1          227     0.793427 2.367319e+05     0.072775          371 
000004@J287/extract/000366674242976424269_Titan_Andrey_S319_G13_V1-1_3nd_335-18_007_ali_DW_particles.mrcs J1/imported/000366674242976424269_Titan_Andrey_S319_G13_V1-1_3nd_335-18_007_ali_DW.mrc  1996.000000  2777.000000   144.889857   134.248631     -3.91824     4.124384     1.646384 11221.883789 10927.391602    22.829329     0.000000     0.000000            1            2            1          227     0.786175 2.366807e+05     0.106141          218 
000006@J287/extract/000366674242976424269_Titan_Andrey_S319_G13_V1-1_3nd_335-18_007_ali_DW_particles.mrcs J1/imported/000366674242976424269_Titan_Andrey_S319_G13_V1-1_3nd_335-18_007_ali_DW.mrc  2051.000000  1450.000000   128.682536    36.625721   101.521844     -0.00562     1.646384 10999.262695 10704.770508    22.829329     0.000000     0.000000            1            1            1          227     0.789057 2.366469e+05     0.074114          234 
000012@J287/extract/000366674242976424269_Titan_Andrey_S319_G13_V1-1_3nd_335-18_007_ali_DW_particles.mrcs J1/imported/000366674242976424269_Titan_Andrey_S319_G13_V1-1_3nd_335-18_007_ali_DW.mrc  3272.000000  3768.000000   -172.58175   117.712222   139.568355     -2.48362     5.776384 11368.929688 11074.437500    22.829329     0.000000     0.000000            1            2            1          227     0.787754 2.366640e+05     0.097458           77 
000013@J287/extract/000366674242976424269_Titan_Andrey_S319_G13_V1-1_3nd_335-18_007_ali_DW_particles.mrcs J1/imported/000366674242976424269_Titan_Andrey_S319_G13_V1-1_3nd_335-18_007_ali_DW.mrc  5274.000000  1864.000000   -179.69179   135.647150    -42.17303     1.646384     1.646384 11067.464844 10772.972656    22.829329     0.000000     0.000000            1            1            1          227     0.787127 2.367628e+05     0.055880          196 
000014@J287/extract/000366674242976424269_Titan_Andrey_S319_G13_V1-1_3nd_335-18_007_ali_DW_particles.mrcs J1/imported/000366674242976424269_Titan_Andrey_S319_G13_V1-1_3nd_335-18_007_ali_DW.mrc  3992.000000  1155.000000    -38.46554    52.030117   -142.31425     -0.83162     -0.00562 10980.661133 10686.168945    22.829329     0.000000     0.000000            1            2            1          227     0.786324 2.366577e+05     0.025461          639 
000017@J287/extract/000366674242976424269_Titan_Andrey_S319_G13_V1-1_3nd_335-18_007_ali_DW_particles.mrcs J1/imported/000366674242976424269_Titan_Andrey_S319_G13_V1-1_3nd_335-18_007_ali_DW.mrc  5020.000000   286.000000    -33.19971    78.740350    -95.21790     0.820384     -3.30962 10964.363281 10669.871094    22.829329     0.000000     0.000000            1            1            1          227     0.781348 2.365811e+05     0.096475          254 
000019@J287/extract/000366674242976424269_Titan_Andrey_S319_G13_V1-1_3nd_335-18_007_ali_DW_particles.mrcs J1/imported/000366674242976424269_Titan_Andrey_S319_G13_V1-1_3nd_335-18_007_ali_DW.mrc  2800.000000  1026.000000    53.594113    34.680499   139.123224     -5.78762     -4.13562 10951.564453 10657.072266    22.829329     0.000000     0.000000            1            2            1          227     0.783539 2.367186e+05     0.056684          109 
000020@J287/extract/000366674242976424269_Titan_Andrey_S319_G13_V1-1_3nd_335-18_007_ali_DW_particles.mrcs J1/imported/000366674242976424269_Titan_Andrey_S319_G13_V1-1_3nd_335-18_007_ali_DW.mrc  4437.000000   842.000000    -96.24557    35.533410   169.988475     3.298384     1.646384 10974.948242 10680.456055    22.829329     0.000000     0.000000            1            1            1          227     0.779816 2.365666e+05     0.031655          269 
000024@J287/extract/000366674242976424269_Titan_Andrey_S319_G13_V1-1_3nd_335-18_007_ali_DW_particles.mrcs J1/imported/000366674242976424269_Titan_Andrey_S319_G13_V1-1_3nd_335-18_007_ali_DW.mrc  4818.000000  1331.000000     3.283391   126.609312    21.609354     1.646384     -3.30962 11001.066406 10706.574219    22.829329     0.000000     0.000000            1            2            1          227     0.780726 2.367242e+05     0.109935          291 
000026@J287/extract/000366674242976424269_Titan_Andrey_S319_G13_V1-1_3nd_335-18_007_ali_DW_particles.mrcs J1/imported/000366674242976424269_Titan_Andrey_S319_G13_V1-1_3nd_335-18_007_ali_DW.mrc  1349.000000  2866.000000   -106.16009    72.768455   -106.86162     1.646384     4.950384 11290.171875 10995.679688    22.829329     0.000000     0.000000            1            1            1          227     0.785977 2.366181e+05     0.071218          221 
000031@J287/extract/000366674242976424269_Titan_Andrey_S319_G13_V1-1_3nd_335-18_007_ali_DW_particles.mrcs J1/imported/000366674242976424269_Titan_Andrey_S319_G13_V1-1_3nd_335-18_007_ali_DW.mrc   641.000000  2154.000000    91.274586   138.143892   169.198366     -1.65762     4.124384 11222.517578 10928.025391    22.829329     0.000000     0.000000            1            2            1          227     0.782058 2.365295e+05     0.060421          197 
000032@J287/extract/000366674242976424269_Titan_Andrey_S319_G13_V1-1_3nd_335-18_007_ali_DW_particles.mrcs J1/imported/000366674242976424269_Titan_Andrey_S319_G13_V1-1_3nd_335-18_007_ali_DW.mrc  2953.000000   429.000000    -84.52642   122.875295    -86.40917     -0.00562     -1.65762 10926.264648 10631.772461    22.829329     0.000000     0.000000            1            1            1          227     0.785123 2.365659e+05     0.089571          117 
000038@J287/extract/000366674242976424269_Titan_Andrey_S319_G13_V1-1_3nd_335-18_007_ali_DW_particles.mrcs J1/imported/000366674242976424269_Titan_Andrey_S319_G13_V1-1_3nd_335-18_007_ali_DW.mrc  1078.000000  3044.000000    41.342638   101.511594   174.047880     -0.00562     -1.65762 11345.686523 11051.194336    22.829329     0.000000     0.000000            1            2            1          227     0.777824 2.365818e+05     0.046425          304 
000042@J287/extract/000366674242976424269_Titan_Andrey_S319_G13_V1-1_3nd_335-18_007_ali_DW_particles.mrcs J1/imported/000366674242976424269_Titan_Andrey_S319_G13_V1-1_3nd_335-18_007_ali_DW.mrc  3681.000000  1773.000000   174.867788   116.360065    36.672283     -2.48362     -4.13562 11017.776367 10723.284180    22.829329     0.000000     0.000000            1            1            1          227     0.785231 2.367983e+05     0.035030          190 
000004@J287/extract/000366973623538052506_Titan_Andrey_S319_G13_V1-1_2nd_146-13_008_ali_DW_particles.mrcs J1/imported/000366973623538052506_Titan_Andrey_S319_G13_V1-1_2nd_146-13_008_ali_DW.mrc  4587.000000   736.000000    68.670148   144.700074   120.530734     -3.30962     3.298384 14969.794922 14253.277344     -8.85753     0.000000     0.000000            1            1            1          228     0.811965 2.396097e+05     0.140084           28 
000010@J287/extract/000366973623538052506_Titan_Andrey_S319_G13_V1-1_2nd_146-13_008_ali_DW_particles.mrcs J1/imported/000366973623538052506_Titan_Andrey_S319_G13_V1-1_2nd_146-13_008_ali_DW.mrc  4065.000000  1759.000000   142.750489   140.532356   114.350741     2.472384     -0.83162 14812.784180 14096.266602     -8.85753     0.000000     0.000000            1            2            1          228     0.821241 2.392473e+05     0.254187           36 
000012@J287/extract/000366973623538052506_Titan_Andrey_S319_G13_V1-1_2nd_146-13_008_ali_DW_particles.mrcs J1/imported/000366973623538052506_Titan_Andrey_S319_G13_V1-1_2nd_146-13_008_ali_DW.mrc  4531.000000  1259.000000   -166.23996    39.395527    54.994878     -0.00562     1.646384 14891.688477 14175.170898     -8.85753     0.000000     0.000000            1            1            1          228     0.812477 2.396978e+05     0.201516            9 
000014@J287/extract/000366973623538052506_Titan_Andrey_S319_G13_V1-1_2nd_146-13_008_ali_DW_particles.mrcs J1/imported/000366973623538052506_Titan_Andrey_S319_G13_V1-1_2nd_146-13_008_ali_DW.mrc  1261.000000   229.000000    -12.12464    67.582754    -10.53986     -0.00562     -0.83162 15045.126953 14328.609375     -8.85753     0.000000     0.000000            1            2            1          228     0.812344 2.394995e+05     0.388211           14 
000015@J287/extract/000366973623538052506_Titan_Andrey_S319_G13_V1-1_2nd_146-13_008_ali_DW_particles.mrcs J1/imported/000366973623538052506_Titan_Andrey_S319_G13_V1-1_2nd_146-13_008_ali_DW.mrc  2902.000000  3587.000000   115.077328    50.934431   -112.35656     -4.13562     -4.13562 14831.194336 14114.676758     -8.85753     0.000000     0.000000            1            1            1          228     0.815452 2.395180e+05     0.139927           16 
000016@J287/extract/000366973623538052506_Titan_Andrey_S319_G13_V1-1_2nd_146-13_008_ali_DW_particles.mrcs J1/imported/000366973623538052506_Titan_Andrey_S319_G13_V1-1_2nd_146-13_008_ali_DW.mrc  3721.000000  2326.000000   -169.83739   129.315587    32.618064     -0.00562     -0.83162 14774.846680 14058.329102     -8.85753     0.000000     0.000000            1            2            1          228     0.808466 2.396729e+05     0.359573           17 
000019@J287/extract/000366973623538052506_Titan_Andrey_S319_G13_V1-1_2nd_146-13_008_ali_DW_particles.mrcs J1/imported/000366973623538052506_Titan_Andrey_S319_G13_V1-1_2nd_146-13_008_ali_DW.mrc  4538.000000  3530.000000    -22.35203   129.532615    -65.15562     0.820384     -0.00562 14888.215820 14171.698242     -8.85753     0.000000     0.000000            1            1            1          228     0.811744 2.397736e+05     0.266261           55 
000020@J287/extract/000366973623538052506_Titan_Andrey_S319_G13_V1-1_2nd_146-13_008_ali_DW_particles.mrcs J1/imported/000366973623538052506_Titan_Andrey_S319_G13_V1-1_2nd_146-13_008_ali_DW.mrc  1302.000000   497.000000    92.540904    23.513270   117.625996     -0.83162     0.820384 14998.879883 14282.362305     -8.85753     0.000000     0.000000            1            2            1          228     0.814094 2.397233e+05     0.205447           36 
000021@J287/extract/000366973623538052506_Titan_Andrey_S319_G13_V1-1_2nd_146-13_008_ali_DW_particles.mrcs J1/imported/000366973623538052506_Titan_Andrey_S319_G13_V1-1_2nd_146-13_008_ali_DW.mrc   536.000000  3469.000000   -141.82567   112.583004    84.702989     2.472384     3.298384 15038.037109 14321.519531     -8.85753     0.000000     0.000000            1            1            1          228     0.793280 2.398541e+05     0.087744           42 
000023@J287/extract/000366973623538052506_Titan_Andrey_S319_G13_V1-1_2nd_146-13_008_ali_DW_particles.mrcs J1/imported/000366973623538052506_Titan_Andrey_S319_G13_V1-1_2nd_146-13_008_ali_DW.mrc  4560.000000  1994.000000    -40.71661   122.081287   -102.90729     -1.65762     2.472384 14826.632812 14110.115234     -8.85753     0.000000     0.000000            1            2            1          228     0.810132 2.396599e+05     0.206709           16 
000026@J287/extract/000366973623538052506_Titan_Andrey_S319_G13_V1-1_2nd_146-13_008_ali_DW_particles.mrcs J1/imported/000366973623538052506_Titan_Andrey_S319_G13_V1-1_2nd_146-13_008_ali_DW.mrc  2400.000000  1043.000000   168.250762   155.542136   -137.30484     0.820384     -0.83162 14893.767578 14177.250000     -8.85753     0.000000     0.000000            1            1            1          228     0.820561 2.395539e+05     0.155803           95 
000028@J287/extract/000366973623538052506_Titan_Andrey_S319_G13_V1-1_2nd_146-13_008_ali_DW_particles.mrcs J1/imported/000366973623538052506_Titan_Andrey_S319_G13_V1-1_2nd_146-13_008_ali_DW.mrc  1040.000000   965.000000   -140.49363   138.982891   -144.32918     0.820384     -0.00562 14940.078125 14223.560547     -8.85753     0.000000     0.000000            1            2            1          228     0.818883 2.397900e+05     0.280770           12 
000029@J287/extract/000366973623538052506_Titan_Andrey_S319_G13_V1-1_2nd_146-13_008_ali_DW_particles.mrcs J1/imported/000366973623538052506_Titan_Andrey_S319_G13_V1-1_2nd_146-13_008_ali_DW.mrc  4414.000000  2024.000000    -37.04780    50.498436    -48.55774     2.472384     -0.83162 14814.580078 14098.062500     -8.85753     0.000000     0.000000            1            1            1          228     0.809554 2.397001e+05     0.201535           17 
000032@J287/extract/000366973623538052506_Titan_Andrey_S319_G13_V1-1_2nd_146-13_008_ali_DW_particles.mrcs J1/imported/000366973623538052506_Titan_Andrey_S319_G13_V1-1_2nd_146-13_008_ali_DW.mrc  3623.000000  1048.000000    68.829289    58.955796    15.066231     -0.00562     -2.48362 14894.052734 14177.535156     -8.85753     0.000000     0.000000            1            2            1          228     0.818263 2.397525e+05     0.353220           10 
000034@J287/extract/000366973623538052506_Titan_Andrey_S319_G13_V1-1_2nd_146-13_008_ali_DW_particles.mrcs J1/imported/000366973623538052506_Titan_Andrey_S319_G13_V1-1_2nd_146-13_008_ali_DW.mrc  5580.000000  3020.000000   146.827732    44.237977    -45.20444     -2.48362     4.950384 14933.734375 14217.216797     -8.85753     0.000000     0.000000            1            1            1          228     0.805824 2.398361e+05     0.242979           21 
000038@J287/extract/000366973623538052506_Titan_Andrey_S319_G13_V1-1_2nd_146-13_008_ali_DW_particles.mrcs J1/imported/000366973623538052506_Titan_Andrey_S319_G13_V1-1_2nd_146-13_008_ali_DW.mrc   200.000000  3597.000000   179.059580   126.244644     4.725270    11.558384     -1.65762 15125.712891 14409.195312     -8.85753     0.000000     0.000000            1            2            1          228     0.818845 2.393571e+05     0.340877           10 
000039@J287/extract/000366973623538052506_Titan_Andrey_S319_G13_V1-1_2nd_146-13_008_ali_DW_particles.mrcs J1/imported/000366973623538052506_Titan_Andrey_S319_G13_V1-1_2nd_146-13_008_ali_DW.mrc  4283.000000  2299.000000    -43.19454    94.247448   -119.70752     0.820384     -4.96162 14799.971680 14083.454102     -8.85753     0.000000     0.000000            1            1            1          228     0.811940 2.395999e+05     0.182417           98 
000044@J287/extract/000366973623538052506_Titan_Andrey_S319_G13_V1-1_2nd_146-13_008_ali_DW_particles.mrcs J1/imported/000366973623538052506_Titan_Andrey_S319_G13_V1-1_2nd_146-13_008_ali_DW.mrc  2263.000000  1552.000000   122.524545    71.303677   123.641657     -0.83162     -0.83162 14837.538086 14121.020508     -8.85753     0.000000     0.000000            1            2            1          228     0.814939 2.396482e+05     0.132677           27 
000045@J287/extract/000366973623538052506_Titan_Andrey_S319_G13_V1-1_2nd_146-13_008_ali_DW_particles.mrcs J1/imported/000366973623538052506_Titan_Andrey_S319_G13_V1-1_2nd_146-13_008_ali_DW.mrc  5178.000000   339.000000   128.763725   115.379430   -176.37535     -0.83162     -1.65762 15040.168945 14323.651367     -8.85753     0.000000     0.000000            1            1            1          228     0.792475 2.394783e+05     0.089872           35 
000052@J287/extract/000366973623538052506_Titan_Andrey_S319_G13_V1-1_2nd_146-13_008_ali_DW_particles.mrcs J1/imported/000366973623538052506_Titan_Andrey_S319_G13_V1-1_2nd_146-13_008_ali_DW.mrc  3690.000000  1365.000000    85.663296    58.692126    -18.60877     -3.30962     2.472384 14846.302734 14129.785156     -8.85753     0.000000     0.000000            1            2            1          228     0.811852 2.394080e+05     0.116998           86 
000054@J287/extract/000366973623538052506_Titan_Andrey_S319_G13_V1-1_2nd_146-13_008_ali_DW_particles.mrcs J1/imported/000366973623538052506_Titan_Andrey_S319_G13_V1-1_2nd_146-13_008_ali_DW.mrc  4847.000000  3944.000000   -165.47436    84.320950     6.344288     0.820384     0.820384 14948.254883 14231.737305     -8.85753     0.000000     0.000000            1            1            1          228     0.796628 2.397312e+05     0.214670            7 
000055@J287/extract/000366973623538052506_Titan_Andrey_S319_G13_V1-1_2nd_146-13_008_ali_DW_particles.mrcs J1/imported/000366973623538052506_Titan_Andrey_S319_G13_V1-1_2nd_146-13_008_ali_DW.mrc  2992.000000   928.000000    52.528731    16.693038   -178.32865     -2.48362     1.646384 14908.281250 14191.763672     -8.85753     0.000000     0.000000            1            2            1          228     0.815091 2.398314e+05     0.376740           22 
000064@J287/extract/000366973623538052506_Titan_Andrey_S319_G13_V1-1_2nd_146-13_008_ali_DW_particles.mrcs J1/imported/000366973623538052506_Titan_Andrey_S319_G13_V1-1_2nd_146-13_008_ali_DW.mrc   621.000000   669.000000   125.224327    63.531895    24.287054     0.820384     -2.48362 15004.458984 14287.941406     -8.85753     0.000000     0.000000            1            1            1          228     0.813202 2.398866e+05     0.115077           61 
000067@J287/extract/000366973623538052506_Titan_Andrey_S319_G13_V1-1_2nd_146-13_008_ali_DW_particles.mrcs J1/imported/000366973623538052506_Titan_Andrey_S319_G13_V1-1_2nd_146-13_008_ali_DW.mrc   285.000000   292.000000    25.859265   105.316423    36.965130     2.472384     0.820384 15098.000977 14381.483398     -8.85753     0.000000     0.000000            1            2            1          228     0.817489 2.393603e+05     0.116955           32 
000003@J287/extract/000367374544484460303_Titan_Andrey_S319_G13_V1-1_2nd_164-16_004_ali_DW_particles.mrcs J1/imported/000367374544484460303_Titan_Andrey_S319_G13_V1-1_2nd_164-16_004_ali_DW.mrc  1044.000000  3893.000000   -165.66428   127.782970   -164.33725     -0.83162     0.820384 11880.634766 11707.244141    -86.71995     0.000000     0.000000            1            2            1          229     0.819391 2.404699e+05     0.519268           15 
000013@J287/extract/000367374544484460303_Titan_Andrey_S319_G13_V1-1_2nd_164-16_004_ali_DW_particles.mrcs J1/imported/000367374544484460303_Titan_Andrey_S319_G13_V1-1_2nd_164-16_004_ali_DW.mrc   131.000000   912.000000   -135.91327    36.518983    -84.48385     -4.96162     6.602384 12169.721680 11996.331055    -86.71995     0.000000     0.000000            1            1            1          229     0.816206 2.397879e+05     0.126717           58 
000014@J287/extract/000367374544484460303_Titan_Andrey_S319_G13_V1-1_2nd_164-16_004_ali_DW_particles.mrcs J1/imported/000367374544484460303_Titan_Andrey_S319_G13_V1-1_2nd_164-16_004_ali_DW.mrc   248.000000  2160.000000   -139.28228    15.413364    83.182308     -3.30962     -4.13562 11869.690430 11696.299805    -86.71995     0.000000     0.000000            1            2            1          229     0.817073 2.400714e+05     0.291847           22 
000027@J287/extract/000367374544484460303_Titan_Andrey_S319_G13_V1-1_2nd_164-16_004_ali_DW_particles.mrcs J1/imported/000367374544484460303_Titan_Andrey_S319_G13_V1-1_2nd_164-16_004_ali_DW.mrc  1181.000000  2677.000000   -175.30036    57.689068     8.366184     6.602384     3.298384 11869.382812 11695.992188    -86.71995     0.000000     0.000000            1            1            1          229     0.807482 2.398829e+05     0.120956           69 
000030@J287/extract/000367374544484460303_Titan_Andrey_S319_G13_V1-1_2nd_164-16_004_ali_DW_particles.mrcs J1/imported/000367374544484460303_Titan_Andrey_S319_G13_V1-1_2nd_164-16_004_ali_DW.mrc  4028.000000  1736.000000     -0.56419   152.868286   175.261414     0.820384     0.820384 11897.794922 11724.404297    -86.71995     0.000000     0.000000            1            2            1          229     0.815626 2.398905e+05     0.296433          136 
000031@J287/extract/000367374544484460303_Titan_Andrey_S319_G13_V1-1_2nd_164-16_004_ali_DW_particles.mrcs J1/imported/000367374544484460303_Titan_Andrey_S319_G13_V1-1_2nd_164-16_004_ali_DW.mrc  2364.000000   527.000000    -49.94600    24.129777   -178.98266     -0.83162     3.298384 11984.094727 11810.704102    -86.71995     0.000000     0.000000            1            1            1          229     0.808740 2.398237e+05     0.169372           17 
000038@J287/extract/000367374544484460303_Titan_Andrey_S319_G13_V1-1_2nd_164-16_004_ali_DW_particles.mrcs J1/imported/000367374544484460303_Titan_Andrey_S319_G13_V1-1_2nd_164-16_004_ali_DW.mrc  4805.000000  1821.000000    -57.88554   130.711740   -133.22367     -0.00562     -0.83162 11954.923828 11781.533203    -86.71995     0.000000     0.000000            1            2            1          229     0.822137 2.395033e+05     0.263972           35 
000041@J287/extract/000367374544484460303_Titan_Andrey_S319_G13_V1-1_2nd_164-16_004_ali_DW_particles.mrcs J1/imported/000367374544484460303_Titan_Andrey_S319_G13_V1-1_2nd_164-16_004_ali_DW.mrc  1136.000000  3213.000000   159.234507    70.930423    48.172284     -0.00562     0.820384 11863.833984 11690.443359    -86.71995     0.000000     0.000000            1            1            1          229     0.810764 2.398873e+05     0.098773           25 
000042@J287/extract/000367374544484460303_Titan_Andrey_S319_G13_V1-1_2nd_164-16_004_ali_DW_particles.mrcs J1/imported/000367374544484460303_Titan_Andrey_S319_G13_V1-1_2nd_164-16_004_ali_DW.mrc  2010.000000  2971.000000   142.858795   123.502714    78.502103     0.820384     -0.00562 11849.457031 11676.066406    -86.71995     0.000000     0.000000            1            2            1          229     0.810918 2.399569e+05     0.279534           19 
000049@J287/extract/000367374544484460303_Titan_Andrey_S319_G13_V1-1_2nd_164-16_004_ali_DW_particles.mrcs J1/imported/000367374544484460303_Titan_Andrey_S319_G13_V1-1_2nd_164-16_004_ali_DW.mrc  3049.000000  3466.000000   -178.15007    87.881620    40.297566     -0.83162     -0.00562 11837.817383 11664.426758    -86.71995     0.000000     0.000000            1            1            1          229     0.801581 2.402324e+05     0.238026           12 
000050@J287/extract/000367374544484460303_Titan_Andrey_S319_G13_V1-1_2nd_164-16_004_ali_DW_particles.mrcs J1/imported/000367374544484460303_Titan_Andrey_S319_G13_V1-1_2nd_164-16_004_ali_DW.mrc  5482.000000  3353.000000   -166.92765    97.481539    -66.75919     1.646384     4.950384 12022.195312 11848.804688    -86.71995     0.000000     0.000000            1            2            1          229     0.809667 2.402808e+05     0.210751            7 
000053@J287/extract/000367374544484460303_Titan_Andrey_S319_G13_V1-1_2nd_164-16_004_ali_DW_particles.mrcs J1/imported/000367374544484460303_Titan_Andrey_S319_G13_V1-1_2nd_164-16_004_ali_DW.mrc  5027.000000   513.000000   120.069314   137.697165   -134.72710     9.906384     7.428384 12060.151367 11886.760742    -86.71995     0.000000     0.000000            1            1            1          229     0.807357 2.400006e+05     0.150760           75 
000054@J287/extract/000367374544484460303_Titan_Andrey_S319_G13_V1-1_2nd_164-16_004_ali_DW_particles.mrcs J1/imported/000367374544484460303_Titan_Andrey_S319_G13_V1-1_2nd_164-16_004_ali_DW.mrc  1631.000000  1774.000000   -109.79916   122.474113    -56.34145     -0.00562     3.298384 11913.617188 11740.226562    -86.71995     0.000000     0.000000            1            2            1          229     0.807220 2.396829e+05     0.265931           14 
000057@J287/extract/000367374544484460303_Titan_Andrey_S319_G13_V1-1_2nd_164-16_004_ali_DW_particles.mrcs J1/imported/000367374544484460303_Titan_Andrey_S319_G13_V1-1_2nd_164-16_004_ali_DW.mrc  4145.000000  3385.000000    65.142550   159.840921    85.807232     1.646384     -1.65762 11893.424805 11720.034180    -86.71995     0.000000     0.000000            1            1            1          229     0.819014 2.398497e+05     0.156069          149 
000060@J287/extract/000367374544484460303_Titan_Andrey_S319_G13_V1-1_2nd_164-16_004_ali_DW_particles.mrcs J1/imported/000367374544484460303_Titan_Andrey_S319_G13_V1-1_2nd_164-16_004_ali_DW.mrc   202.000000  3075.000000   -147.06430    41.072292    58.327916     -0.83162     -0.83162 11884.599609 11711.208984    -86.71995     0.000000     0.000000            1            2            1          229     0.812819 2.401060e+05     0.084975           37 
000063@J287/extract/000367374544484460303_Titan_Andrey_S319_G13_V1-1_2nd_164-16_004_ali_DW_particles.mrcs J1/imported/000367374544484460303_Titan_Andrey_S319_G13_V1-1_2nd_164-16_004_ali_DW.mrc  1788.000000  2005.000000   -179.56085    61.795669   111.571318     -2.48362     3.298384 11898.389648 11724.999023    -86.71995     0.000000     0.000000            1            1            1          229     0.813605 2.399534e+05     0.124237           55 
000002@J287/extract/000367602426948959937_Titan_Andrey_S319_G13_V1-1_3nd_326-28_007_ali_DW_particles.mrcs J1/imported/000367602426948959937_Titan_Andrey_S319_G13_V1-1_3nd_326-28_007_ali_DW.mrc  4340.000000  1397.000000     6.439058   135.914422    29.188153     -1.65762     -1.65762 14100.688477 13808.885742    22.334591     0.000000     0.000000            1            1            1          230     0.772401 2.355384e+05     0.044309          123 
000004@J287/extract/000369219588416003380_Titan_Andrey_S319_G13_V1-1_2nd_143-17_006_ali_DW_particles.mrcs J1/imported/000369219588416003380_Titan_Andrey_S319_G13_V1-1_2nd_143-17_006_ali_DW.mrc  5628.000000  2471.000000   173.418602    92.666501    -62.69147     -0.83162     0.820384 12771.114258 12100.596680   231.076981     0.000000     0.000000            1            1            1          231     0.817087 2.419942e+05     0.141442           22 
000006@J287/extract/000369219588416003380_Titan_Andrey_S319_G13_V1-1_2nd_143-17_006_ali_DW_particles.mrcs J1/imported/000369219588416003380_Titan_Andrey_S319_G13_V1-1_2nd_143-17_006_ali_DW.mrc  5622.000000   309.000000   -112.08956    92.026711    -67.41438     2.472384     -0.00562 12934.377930 12263.860352   231.076981     0.000000     0.000000            1            2            1          231     0.831203 2.420391e+05     0.250621            7 
000007@J287/extract/000369219588416003380_Titan_Andrey_S319_G13_V1-1_2nd_143-17_006_ali_DW_particles.mrcs J1/imported/000369219588416003380_Titan_Andrey_S319_G13_V1-1_2nd_143-17_006_ali_DW.mrc  3669.000000   690.000000    72.072619    84.318979   -151.93257     4.950384     -0.00562 12543.753906 11873.236328   231.076981     0.000000     0.000000            1            1            1          231     0.834820 2.423190e+05     0.305813           15 
000008@J287/extract/000369219588416003380_Titan_Andrey_S319_G13_V1-1_2nd_143-17_006_ali_DW_particles.mrcs J1/imported/000369219588416003380_Titan_Andrey_S319_G13_V1-1_2nd_143-17_006_ali_DW.mrc  4408.000000  2324.000000   -172.32253   168.835061   -106.54872     -5.78762     1.646384 12559.974609 11889.457031   231.076981     0.000000     0.000000            1            2            1          231     0.832533 2.423196e+05     0.419004           12 
000012@J287/extract/000369219588416003380_Titan_Andrey_S319_G13_V1-1_2nd_143-17_006_ali_DW_particles.mrcs J1/imported/000369219588416003380_Titan_Andrey_S319_G13_V1-1_2nd_143-17_006_ali_DW.mrc  5322.000000  3382.000000   -171.18370   116.363690    88.919651     0.820384     -0.83162 12812.693359 12142.175781   231.076981     0.000000     0.000000            1            1            1          231     0.824487 2.419610e+05     0.194293            8 
000016@J287/extract/000369219588416003380_Titan_Andrey_S319_G13_V1-1_2nd_143-17_006_ali_DW_particles.mrcs J1/imported/000369219588416003380_Titan_Andrey_S319_G13_V1-1_2nd_143-17_006_ali_DW.mrc  1717.000000   320.000000    24.634170   128.016526   -154.22088     -0.83162     3.298384 12402.749023 11732.231445   231.076981     0.000000     0.000000            1            2            1          231     0.839349 2.423358e+05     0.350120           15 
000022@J287/extract/000369219588416003380_Titan_Andrey_S319_G13_V1-1_2nd_143-17_006_ali_DW_particles.mrcs J1/imported/000369219588416003380_Titan_Andrey_S319_G13_V1-1_2nd_143-17_006_ali_DW.mrc  4284.000000  1517.000000     3.273428   115.548299    60.979186     0.820384     -1.65762 12557.248047 11886.730469   231.076981     0.000000     0.000000            1            1            1          231     0.825592 2.419927e+05     0.250794            7 
000023@J287/extract/000369219588416003380_Titan_Andrey_S319_G13_V1-1_2nd_143-17_006_ali_DW_particles.mrcs J1/imported/000369219588416003380_Titan_Andrey_S319_G13_V1-1_2nd_143-17_006_ali_DW.mrc  4219.000000   472.000000   134.450704   135.939102     1.912860     3.298384     -2.48362 12653.906250 11983.388672   231.076981     0.000000     0.000000            1            2            1          231     0.825509 2.420636e+05     0.420208            7 
000027@J287/extract/000369219588416003380_Titan_Andrey_S319_G13_V1-1_2nd_143-17_006_ali_DW_particles.mrcs J1/imported/000369219588416003380_Titan_Andrey_S319_G13_V1-1_2nd_143-17_006_ali_DW.mrc  4220.000000  3644.000000   -175.33373    85.493895   -160.37296     2.472384     3.298384 12643.837891 11973.320312   231.076981     0.000000     0.000000            1            1            1          231     0.834288 2.420342e+05     0.105788           23 
000033@J287/extract/000369219588416003380_Titan_Andrey_S319_G13_V1-1_2nd_143-17_006_ali_DW_particles.mrcs J1/imported/000369219588416003380_Titan_Andrey_S319_G13_V1-1_2nd_143-17_006_ali_DW.mrc  1379.000000  3324.000000    -81.08208    87.740282   -179.97906     -3.30962     -2.48362 12295.733398 11625.215820   231.076981     0.000000     0.000000            1            2            1          231     0.828670 2.417691e+05     0.286732           18 
000038@J287/extract/000369219588416003380_Titan_Andrey_S319_G13_V1-1_2nd_143-17_006_ali_DW_particles.mrcs J1/imported/000369219588416003380_Titan_Andrey_S319_G13_V1-1_2nd_143-17_006_ali_DW.mrc  4843.000000  2698.000000    69.485620   136.916713    77.189668     4.124384     1.646384 12650.618164 11980.100586   231.076981     0.000000     0.000000            1            1            1          231     0.828740 2.419189e+05     0.152846           11 
000045@J287/extract/000369219588416003380_Titan_Andrey_S319_G13_V1-1_2nd_143-17_006_ali_DW_particles.mrcs J1/imported/000369219588416003380_Titan_Andrey_S319_G13_V1-1_2nd_143-17_006_ali_DW.mrc   787.000000  3925.000000    15.992962   109.103084   -105.68443     -0.00562     1.646384 12335.928711 11665.411133   231.076981     0.000000     0.000000            1            2            1          231     0.808263 2.423738e+05     0.493904            9 
000051@J287/extract/000369219588416003380_Titan_Andrey_S319_G13_V1-1_2nd_143-17_006_ali_DW_particles.mrcs J1/imported/000369219588416003380_Titan_Andrey_S319_G13_V1-1_2nd_143-17_006_ali_DW.mrc  3259.000000  3220.000000    -43.39893   111.405359    90.246595     -8.26562     -3.30962 12461.844727 11791.327148   231.076981     0.000000     0.000000            1            1            1          231     0.830096 2.423377e+05     0.171600           22 
000052@J287/extract/000369219588416003380_Titan_Andrey_S319_G13_V1-1_2nd_143-17_006_ali_DW_particles.mrcs J1/imported/000369219588416003380_Titan_Andrey_S319_G13_V1-1_2nd_143-17_006_ali_DW.mrc   166.000000  2640.000000    -32.06957   108.986317    -82.09261     4.124384     -0.00562 12121.041016 11450.523438   231.076981     0.000000     0.000000            1            2            1          231     0.812803 2.425016e+05     0.177456           64 
000054@J287/extract/000369219588416003380_Titan_Andrey_S319_G13_V1-1_2nd_143-17_006_ali_DW_particles.mrcs J1/imported/000369219588416003380_Titan_Andrey_S319_G13_V1-1_2nd_143-17_006_ali_DW.mrc  4139.000000  1590.000000    18.732569    92.074215    -47.52964     -0.00562     -0.00562 12530.387695 11859.870117   231.076981     0.000000     0.000000            1            1            1          231     0.832496 2.421639e+05     0.205520           20 
000056@J287/extract/000369219588416003380_Titan_Andrey_S319_G13_V1-1_2nd_143-17_006_ali_DW_particles.mrcs J1/imported/000369219588416003380_Titan_Andrey_S319_G13_V1-1_2nd_143-17_006_ali_DW.mrc  4437.000000   789.000000    47.976292   149.556509   -106.50125     -2.48362     -3.30962 12648.908203 11978.390625   231.076981     0.000000     0.000000            1            2            1          231     0.823787 2.418976e+05     0.502671            7 
000058@J287/extract/000369219588416003380_Titan_Andrey_S319_G13_V1-1_2nd_143-17_006_ali_DW_particles.mrcs J1/imported/000369219588416003380_Titan_Andrey_S319_G13_V1-1_2nd_143-17_006_ali_DW.mrc   195.000000   906.000000   -142.62979   148.180231    27.998333     0.820384     -4.13562 12221.791016 11551.273438   231.076981     0.000000     0.000000            1            1            1          231     0.825599 2.422752e+05     0.373363           11 
000060@J287/extract/000369219588416003380_Titan_Andrey_S319_G13_V1-1_2nd_143-17_006_ali_DW_particles.mrcs J1/imported/000369219588416003380_Titan_Andrey_S319_G13_V1-1_2nd_143-17_006_ali_DW.mrc  5130.000000  1026.000000    79.662427   117.463935    -41.16705     -3.30962     -2.48362 12741.436523 12070.918945   231.076981     0.000000     0.000000            1            2            1          231     0.830234 2.420598e+05     0.153221            9 
000062@J287/extract/000369219588416003380_Titan_Andrey_S319_G13_V1-1_2nd_143-17_006_ali_DW_particles.mrcs J1/imported/000369219588416003380_Titan_Andrey_S319_G13_V1-1_2nd_143-17_006_ali_DW.mrc  3487.000000  3614.000000    -17.84647    92.069337    -31.23513     -0.00562     -0.83162 12538.551758 11868.034180   231.076981     0.000000     0.000000            1            1            1          231     0.841299 2.427074e+05     0.189117           22 
000004@J287/extract/000369416099471083605_Titan_Andrey_S319_G13_V1-1_115-19_004_ali_DW_particles.mrcs J1/imported/000369416099471083605_Titan_Andrey_S319_G13_V1-1_115-19_004_ali_DW.mrc  2228.000000   747.000000    -30.27797    66.165759   144.785505     -0.00562     -0.00562 12238.481445 12038.500977   265.868561     0.000000     0.000000            1            1            1          232     0.829727 2.398832e+05     0.531482           11 
000005@J287/extract/000369416099471083605_Titan_Andrey_S319_G13_V1-1_115-19_004_ali_DW_particles.mrcs J1/imported/000369416099471083605_Titan_Andrey_S319_G13_V1-1_115-19_004_ali_DW.mrc  3862.000000   447.000000   -143.03619    94.032616    84.766551     -1.65762     -2.48362 12354.335938 12154.355469   265.868561     0.000000     0.000000            1            2            1          232     0.826276 2.399297e+05     0.210938           33 
000009@J287/extract/000369416099471083605_Titan_Andrey_S319_G13_V1-1_115-19_004_ali_DW_particles.mrcs J1/imported/000369416099471083605_Titan_Andrey_S319_G13_V1-1_115-19_004_ali_DW.mrc  3539.000000   404.000000   164.934978    80.725398   126.819980     -0.83162     0.820384 12329.499023 12129.518555   265.868561     0.000000     0.000000            1            1            1          232     0.807176 2.400388e+05     0.101378           11 
000010@J287/extract/000369416099471083605_Titan_Andrey_S319_G13_V1-1_115-19_004_ali_DW_particles.mrcs J1/imported/000369416099471083605_Titan_Andrey_S319_G13_V1-1_115-19_004_ali_DW.mrc  5585.000000  1575.000000    98.861799    41.722915   127.935113     -0.83162     -1.65762 12434.682617 12234.702148   265.868561     0.000000     0.000000            1            2            1          232     0.811280 2.399979e+05     0.148106           90 
000011@J287/extract/000369416099471083605_Titan_Andrey_S319_G13_V1-1_115-19_004_ali_DW_particles.mrcs J1/imported/000369416099471083605_Titan_Andrey_S319_G13_V1-1_115-19_004_ali_DW.mrc  4003.000000  2653.000000   142.717419   112.592514   -139.06468     -1.65762     1.646384 12306.577148 12106.596680   265.868561     0.000000     0.000000            1            1            1          232     0.829566 2.398271e+05     0.068228           38 
000012@J287/extract/000369416099471083605_Titan_Andrey_S319_G13_V1-1_115-19_004_ali_DW_particles.mrcs J1/imported/000369416099471083605_Titan_Andrey_S319_G13_V1-1_115-19_004_ali_DW.mrc  1167.000000  2776.000000   -173.96023   108.550172   128.350056     0.820384     -1.65762 12173.754883 11973.774414   265.868561     0.000000     0.000000            1            2            1          232     0.810921 2.402632e+05     0.116732           29 
000014@J287/extract/000369416099471083605_Titan_Andrey_S319_G13_V1-1_115-19_004_ali_DW_particles.mrcs J1/imported/000369416099471083605_Titan_Andrey_S319_G13_V1-1_115-19_004_ali_DW.mrc  4897.000000  1538.000000    27.122202    84.850464     6.972965     0.820384     -1.65762 12368.149414 12168.168945   265.868561     0.000000     0.000000            1            1            1          232     0.821914 2.402534e+05     0.232932           29 
000020@J287/extract/000369416099471083605_Titan_Andrey_S319_G13_V1-1_115-19_004_ali_DW_particles.mrcs J1/imported/000369416099471083605_Titan_Andrey_S319_G13_V1-1_115-19_004_ali_DW.mrc  2386.000000  1892.000000     -0.95177    70.181873   104.030121     -2.48362     -0.83162 12162.251953 11962.271484   265.868561     0.000000     0.000000            1            2            1          232     0.821955 2.400004e+05     0.116527           32 
000021@J287/extract/000369416099471083605_Titan_Andrey_S319_G13_V1-1_115-19_004_ali_DW_particles.mrcs J1/imported/000369416099471083605_Titan_Andrey_S319_G13_V1-1_115-19_004_ali_DW.mrc   954.000000  3061.000000   -117.71246    91.945027     -9.24983     -4.96162     -4.13562 12205.883789 12005.903320   265.868561     0.000000     0.000000            1            1            1          232     0.816787 2.403192e+05     0.208259           19 
000027@J287/extract/000369416099471083605_Titan_Andrey_S319_G13_V1-1_115-19_004_ali_DW_particles.mrcs J1/imported/000369416099471083605_Titan_Andrey_S319_G13_V1-1_115-19_004_ali_DW.mrc  4071.000000  3581.000000   111.203466   139.389603    96.028767     -0.00562     1.646384 12414.697266 12214.716797   265.868561     0.000000     0.000000            1            2            1          232     0.801538 2.406561e+05     0.147359           28 
000031@J287/extract/000369416099471083605_Titan_Andrey_S319_G13_V1-1_115-19_004_ali_DW_particles.mrcs J1/imported/000369416099471083605_Titan_Andrey_S319_G13_V1-1_115-19_004_ali_DW.mrc  2936.000000  2900.000000   107.886200   122.531771    -43.01022     -0.83162     3.298384 12242.277344 12042.296875   265.868561     0.000000     0.000000            1            1            1          232     0.790153 2.404286e+05     0.218733           50 
000039@J287/extract/000369416099471083605_Titan_Andrey_S319_G13_V1-1_115-19_004_ali_DW_particles.mrcs J1/imported/000369416099471083605_Titan_Andrey_S319_G13_V1-1_115-19_004_ali_DW.mrc  3464.000000   743.000000    -83.51057    65.461973    -76.94998     -0.83162     1.646384 12292.875977 12092.895508   265.868561     0.000000     0.000000            1            2            1          232     0.808558 2.404263e+05     0.147407           48 
000040@J287/extract/000369416099471083605_Titan_Andrey_S319_G13_V1-1_115-19_004_ali_DW_particles.mrcs J1/imported/000369416099471083605_Titan_Andrey_S319_G13_V1-1_115-19_004_ali_DW.mrc  5365.000000   296.000000    33.101717   143.587378    35.502056     -4.13562     -9.09162 12612.066406 12412.085938   265.868561     0.000000     0.000000            1            1            1          232     0.806307 2.402886e+05     0.178673           39 
000043@J287/extract/000369416099471083605_Titan_Andrey_S319_G13_V1-1_115-19_004_ali_DW_particles.mrcs J1/imported/000369416099471083605_Titan_Andrey_S319_G13_V1-1_115-19_004_ali_DW.mrc  3691.000000  2847.000000   -148.85602   116.481487    -98.96116     0.820384     -0.83162 12296.531250 12096.550781   265.868561     0.000000     0.000000            1            2            1          232     0.821698 2.401582e+05     0.131976           23 
000046@J287/extract/000369416099471083605_Titan_Andrey_S319_G13_V1-1_115-19_004_ali_DW_particles.mrcs J1/imported/000369416099471083605_Titan_Andrey_S319_G13_V1-1_115-19_004_ali_DW.mrc  2922.000000  3354.000000    43.869858   146.555414    -57.93948     4.950384     -2.48362 12288.200195 12088.219727   265.868561     0.000000     0.000000            1            1            1          232     0.807415 2.402914e+05     0.151925           30 
000049@J287/extract/000369416099471083605_Titan_Andrey_S319_G13_V1-1_115-19_004_ali_DW_particles.mrcs J1/imported/000369416099471083605_Titan_Andrey_S319_G13_V1-1_115-19_004_ali_DW.mrc  1763.000000  1307.000000    67.399571    57.567932    46.946189     -0.00562     -0.00562 12169.154297 11969.173828   265.868561     0.000000     0.000000            1            2            1          232     0.825059 2.400940e+05     0.088331           87 
000052@J287/extract/000369416099471083605_Titan_Andrey_S319_G13_V1-1_115-19_004_ali_DW_particles.mrcs J1/imported/000369416099471083605_Titan_Andrey_S319_G13_V1-1_115-19_004_ali_DW.mrc   302.000000  3556.000000   125.707971    97.858704   -150.16979     -0.83162     -0.00562 12288.243164 12088.262695   265.868561     0.000000     0.000000            1            1            1          232     0.821782 2.403127e+05     0.186123           15 
000018@J287/extract/000369862064300086084_Titan_Andrey_S319_G13_V1-1_2nd_167-3_000_ali_DW_particles.mrcs J1/imported/000369862064300086084_Titan_Andrey_S319_G13_V1-1_2nd_167-3_000_ali_DW.mrc  2689.000000  1729.000000   -171.09652    79.490106   -104.19268     -0.83162     -0.83162 15817.257812 15458.015625    -14.14310     0.000000     0.000000            1            2            1          233     0.813006 2.382433e+05     0.100634           47 
000020@J287/extract/000369862064300086084_Titan_Andrey_S319_G13_V1-1_2nd_167-3_000_ali_DW_particles.mrcs J1/imported/000369862064300086084_Titan_Andrey_S319_G13_V1-1_2nd_167-3_000_ali_DW.mrc  4416.000000  1046.000000     7.430184    67.600800   -130.19841     -2.48362     -4.13562 15926.660156 15567.417969    -14.14310     0.000000     0.000000            1            1            1          233     0.797767 2.387292e+05     0.270822           23 
000026@J287/extract/000369862064300086084_Titan_Andrey_S319_G13_V1-1_2nd_167-3_000_ali_DW_particles.mrcs J1/imported/000369862064300086084_Titan_Andrey_S319_G13_V1-1_2nd_167-3_000_ali_DW.mrc  2534.000000  3675.000000    24.231850    72.638960    -68.05234     -0.00562     -0.00562 16036.898438 15677.656250    -14.14310     0.000000     0.000000            1            2            1          233     0.803624 2.388499e+05     0.085904            9 
000027@J287/extract/000369862064300086084_Titan_Andrey_S319_G13_V1-1_2nd_167-3_000_ali_DW_particles.mrcs J1/imported/000369862064300086084_Titan_Andrey_S319_G13_V1-1_2nd_167-3_000_ali_DW.mrc  3405.000000  3318.000000   152.597887   121.984218     7.084492     3.298384     3.298384 15974.064453 15614.822266    -14.14310     0.000000     0.000000            1            1            1          233     0.810392 2.386690e+05     0.070476           47 
000037@J287/extract/000369862064300086084_Titan_Andrey_S319_G13_V1-1_2nd_167-3_000_ali_DW_particles.mrcs J1/imported/000369862064300086084_Titan_Andrey_S319_G13_V1-1_2nd_167-3_000_ali_DW.mrc  1635.000000  3428.000000    90.019524    65.386873    90.079644     1.646384     -2.48362 15987.027344 15627.785156    -14.14310     0.000000     0.000000            1            2            1          233     0.789632 2.386713e+05     0.144440          104 
000038@J287/extract/000369862064300086084_Titan_Andrey_S319_G13_V1-1_2nd_167-3_000_ali_DW_particles.mrcs J1/imported/000369862064300086084_Titan_Andrey_S319_G13_V1-1_2nd_167-3_000_ali_DW.mrc   911.000000  3048.000000   133.618583    57.982288   157.358689     -0.83162     4.124384 15928.602539 15569.360352    -14.14310     0.000000     0.000000            1            1            1          233     0.794706 2.388032e+05     0.152952           45 
000041@J287/extract/000369862064300086084_Titan_Andrey_S319_G13_V1-1_2nd_167-3_000_ali_DW_particles.mrcs J1/imported/000369862064300086084_Titan_Andrey_S319_G13_V1-1_2nd_167-3_000_ali_DW.mrc  4968.000000  2533.000000    -86.86097    97.217427    -39.36887     -3.30962     -5.78762 15994.301758 15635.059570    -14.14310     0.000000     0.000000            1            2            1          233     0.812504 2.382837e+05     0.065709           65 
000003@J287/extract/000371111442265704231_Titan_Andrey_S319_G13_V1-1_3nd_262-22_008_ali_DW_particles.mrcs J1/imported/000371111442265704231_Titan_Andrey_S319_G13_V1-1_3nd_262-22_008_ali_DW.mrc  2529.000000   951.000000   167.211471   148.022076    66.987144     0.820384     0.820384  9763.646484  9167.380859     -8.88259     0.000000     0.000000            1            1            1          234     0.805303 2.381218e+05     0.259791           20 
000008@J287/extract/000371111442265704231_Titan_Andrey_S319_G13_V1-1_3nd_262-22_008_ali_DW_particles.mrcs J1/imported/000371111442265704231_Titan_Andrey_S319_G13_V1-1_3nd_262-22_008_ali_DW.mrc   391.000000  1893.000000    -33.94424    47.349579    -50.41521     1.646384     -0.83162  9686.796875  9090.531250     -8.88259     0.000000     0.000000            1            2            1          234     0.785623 2.384728e+05     0.130924          142 
000017@J287/extract/000371111442265704231_Titan_Andrey_S319_G13_V1-1_3nd_262-22_008_ali_DW_particles.mrcs J1/imported/000371111442265704231_Titan_Andrey_S319_G13_V1-1_3nd_262-22_008_ali_DW.mrc   806.000000  1739.000000   142.555488    97.660908     7.142706     4.950384     5.776384  9687.447266  9091.181641     -8.88259     0.000000     0.000000            1            1            1          234     0.809787 2.381030e+05     0.239245           14 
000022@J287/extract/000371111442265704231_Titan_Andrey_S319_G13_V1-1_3nd_262-22_008_ali_DW_particles.mrcs J1/imported/000371111442265704231_Titan_Andrey_S319_G13_V1-1_3nd_262-22_008_ali_DW.mrc  1724.000000  3683.000000   -116.35854    95.555848   172.611138     -0.00562     0.820384  9652.140625  9055.875000     -8.88259     0.000000     0.000000            1            2            1          234     0.795471 2.384813e+05     0.113353           69 
000029@J287/extract/000371111442265704231_Titan_Andrey_S319_G13_V1-1_3nd_262-22_008_ali_DW_particles.mrcs J1/imported/000371111442265704231_Titan_Andrey_S319_G13_V1-1_3nd_262-22_008_ali_DW.mrc  4200.000000   193.000000   -101.08106   106.767566    -16.88314     -2.48362     3.298384  9873.380859  9277.115234     -8.88259     0.000000     0.000000            1            1            1          234     0.791389 2.384259e+05     0.147087            9 
000031@J287/extract/000371111442265704231_Titan_Andrey_S319_G13_V1-1_3nd_262-22_008_ali_DW_particles.mrcs J1/imported/000371111442265704231_Titan_Andrey_S319_G13_V1-1_3nd_262-22_008_ali_DW.mrc  5100.000000   980.000000   100.841571   121.233313   -101.12039     -0.00562     0.820384  9846.653320  9250.387695     -8.88259     0.000000     0.000000            1            2            1          234     0.786564 2.380667e+05     0.195115           33 
000032@J287/extract/000371111442265704231_Titan_Andrey_S319_G13_V1-1_3nd_262-22_008_ali_DW_particles.mrcs J1/imported/000371111442265704231_Titan_Andrey_S319_G13_V1-1_3nd_262-22_008_ali_DW.mrc  3045.000000  2832.000000    -37.39413    77.476868     0.348458     0.820384     -0.00562  9679.913086  9083.647461     -8.88259     0.000000     0.000000            1            1            1          234     0.798381 2.381114e+05     0.085817           92 
000033@J287/extract/000371111442265704231_Titan_Andrey_S319_G13_V1-1_3nd_262-22_008_ali_DW_particles.mrcs J1/imported/000371111442265704231_Titan_Andrey_S319_G13_V1-1_3nd_262-22_008_ali_DW.mrc  3056.000000  1126.000000   -175.62215   154.025069    -96.69403     0.820384     -0.83162  9748.437500  9152.171875     -8.88259     0.000000     0.000000            1            2            1          234     0.801859 2.381359e+05     0.093677          112 
000035@J287/extract/000371111442265704231_Titan_Andrey_S319_G13_V1-1_3nd_262-22_008_ali_DW_particles.mrcs J1/imported/000371111442265704231_Titan_Andrey_S319_G13_V1-1_3nd_262-22_008_ali_DW.mrc  3387.000000  1650.000000    -19.99230    27.413631    95.823927     -0.83162     -0.83162  9714.423828  9118.158203     -8.88259     0.000000     0.000000            1            1            1          234     0.815857 2.378525e+05     0.088955           61 
000042@J287/extract/000371111442265704231_Titan_Andrey_S319_G13_V1-1_3nd_262-22_008_ali_DW_particles.mrcs J1/imported/000371111442265704231_Titan_Andrey_S319_G13_V1-1_3nd_262-22_008_ali_DW.mrc  4376.000000  3457.000000   -131.19129    50.694325    18.808759     -0.00562     1.646384  9774.179688  9177.914062     -8.88259     0.000000     0.000000            1            2            1          234     0.791499 2.379048e+05     0.094849          194 
000047@J287/extract/000371111442265704231_Titan_Andrey_S319_G13_V1-1_3nd_262-22_008_ali_DW_particles.mrcs J1/imported/000371111442265704231_Titan_Andrey_S319_G13_V1-1_3nd_262-22_008_ali_DW.mrc  3736.000000  1589.000000   142.103957    45.869859    80.485455     -0.83162     -2.48362  9728.086914  9131.821289     -8.88259     0.000000     0.000000            1            1            1          234     0.781400 2.381627e+05     0.114312           92 
000003@J287/extract/000373720753513949131_Titan_Andrey_S319_G13_V1-1_3nd_252-1_001_ali_DW_particles.mrcs J1/imported/000373720753513949131_Titan_Andrey_S319_G13_V1-1_3nd_252-1_001_ali_DW.mrc  2343.000000  3836.000000   132.836891   106.341269   -110.84306     -0.00562     0.820384  9966.745117  9247.267578    -20.72713     0.000000     0.000000            1            1            1          235     0.812880 2.405580e+05     0.126006           76 
000005@J287/extract/000373720753513949131_Titan_Andrey_S319_G13_V1-1_3nd_252-1_001_ali_DW_particles.mrcs J1/imported/000373720753513949131_Titan_Andrey_S319_G13_V1-1_3nd_252-1_001_ali_DW.mrc  4293.000000   579.000000    -47.93052   129.294059    -29.95458     9.906384     -1.65762 10117.327148  9397.849609    -20.72713     0.000000     0.000000            1            2            1          235     0.809341 2.401317e+05     0.170363           37 
000011@J287/extract/000373720753513949131_Titan_Andrey_S319_G13_V1-1_3nd_252-1_001_ali_DW_particles.mrcs J1/imported/000373720753513949131_Titan_Andrey_S319_G13_V1-1_3nd_252-1_001_ali_DW.mrc  1548.000000   337.000000    21.229147    38.064261   -131.65673     4.124384     -0.00562 10060.713867  9341.236328    -20.72713     0.000000     0.000000            1            1            1          235     0.830911 2.400672e+05     0.128609           48 
000015@J287/extract/000373720753513949131_Titan_Andrey_S319_G13_V1-1_3nd_252-1_001_ali_DW_particles.mrcs J1/imported/000373720753513949131_Titan_Andrey_S319_G13_V1-1_3nd_252-1_001_ali_DW.mrc  1312.000000   937.000000   110.561514    29.243096    -10.42212     -3.30962     -4.96162 10015.566406  9296.088867    -20.72713     0.000000     0.000000            1            2            1          235     0.819152 2.401713e+05     0.157715           54 
000017@J287/extract/000373720753513949131_Titan_Andrey_S319_G13_V1-1_3nd_252-1_001_ali_DW_particles.mrcs J1/imported/000373720753513949131_Titan_Andrey_S319_G13_V1-1_3nd_252-1_001_ali_DW.mrc   145.000000  1563.000000    11.000314    36.569262    -43.78499     -0.83162     -0.00562  9898.284180  9178.806641    -20.72713     0.000000     0.000000            1            1            1          235     0.823758 2.401696e+05     0.307179           20 
000025@J287/extract/000373720753513949131_Titan_Andrey_S319_G13_V1-1_3nd_252-1_001_ali_DW_particles.mrcs J1/imported/000373720753513949131_Titan_Andrey_S319_G13_V1-1_3nd_252-1_001_ali_DW.mrc  4145.000000  2159.000000    -65.24167    64.426184   119.996802     -0.83162     -0.83162 10077.721680  9358.244141    -20.72713     0.000000     0.000000            1            2            1          235     0.820005 2.403769e+05     0.059976           42 
000032@J287/extract/000373720753513949131_Titan_Andrey_S319_G13_V1-1_3nd_252-1_001_ali_DW_particles.mrcs J1/imported/000373720753513949131_Titan_Andrey_S319_G13_V1-1_3nd_252-1_001_ali_DW.mrc  1015.000000  3414.000000   -121.91329    90.692366    -20.46464     1.646384     0.820384  9962.953125  9243.475586    -20.72713     0.000000     0.000000            1            1            1          235     0.821280 2.403128e+05     0.061857          124 
000040@J287/extract/000373720753513949131_Titan_Andrey_S319_G13_V1-1_3nd_252-1_001_ali_DW_particles.mrcs J1/imported/000373720753513949131_Titan_Andrey_S319_G13_V1-1_3nd_252-1_001_ali_DW.mrc  4298.000000  2925.000000    -80.30283    48.324210   -154.03871     -0.83162     0.820384 10120.708008  9401.230469    -20.72713     0.000000     0.000000            1            2            1          235     0.816026 2.403892e+05     0.080248           49 
000042@J287/extract/000373720753513949131_Titan_Andrey_S319_G13_V1-1_3nd_252-1_001_ali_DW_particles.mrcs J1/imported/000373720753513949131_Titan_Andrey_S319_G13_V1-1_3nd_252-1_001_ali_DW.mrc   820.000000  1283.000000   -159.75877    69.655789    -48.13694     4.124384     -0.83162  9961.497070  9242.019531    -20.72713     0.000000     0.000000            1            1            1          235     0.817434 2.400537e+05     0.354267           25 
000044@J287/extract/000373720753513949131_Titan_Andrey_S319_G13_V1-1_3nd_252-1_001_ali_DW_particles.mrcs J1/imported/000373720753513949131_Titan_Andrey_S319_G13_V1-1_3nd_252-1_001_ali_DW.mrc  1986.000000  3336.000000    -39.45517    27.249917   172.097177     -5.78762     -2.48362  9955.920898  9236.443359    -20.72713     0.000000     0.000000            1            2            1          235     0.823808 2.400199e+05     0.431107           24 
000048@J287/extract/000373720753513949131_Titan_Andrey_S319_G13_V1-1_3nd_252-1_001_ali_DW_particles.mrcs J1/imported/000373720753513949131_Titan_Andrey_S319_G13_V1-1_3nd_252-1_001_ali_DW.mrc  1590.000000  2781.000000   135.097472    62.073990   -167.06624     -0.83162     -0.83162  9959.416016  9239.938477    -20.72713     0.000000     0.000000            1            1            1          235     0.816756 2.404462e+05     0.196416           22 
000053@J287/extract/000373720753513949131_Titan_Andrey_S319_G13_V1-1_3nd_252-1_001_ali_DW_particles.mrcs J1/imported/000373720753513949131_Titan_Andrey_S319_G13_V1-1_3nd_252-1_001_ali_DW.mrc   843.000000  1504.000000   122.164312   136.097989   153.962684     -0.83162     -0.00562  9955.646484  9236.168945    -20.72713     0.000000     0.000000            1            2            1          235     0.813162 2.404448e+05     0.209332            6 
000003@J287/extract/000375953065301311804_Titan_Andrey_S319_G13_V1-1_2nd_137-13_002_ali_DW_particles.mrcs J1/imported/000375953065301311804_Titan_Andrey_S319_G13_V1-1_2nd_137-13_002_ali_DW.mrc  4507.000000  2989.000000    -33.26676    85.984553    -93.33397     -0.00562     -1.65762 14494.581055 13511.905273    -27.12893     0.000000     0.000000            1            1            1          236     0.809423 2.391399e+05     0.106261           19 
000004@J287/extract/000375953065301311804_Titan_Andrey_S319_G13_V1-1_2nd_137-13_002_ali_DW_particles.mrcs J1/imported/000375953065301311804_Titan_Andrey_S319_G13_V1-1_2nd_137-13_002_ali_DW.mrc  4680.000000  1485.000000   155.333829   116.446283   147.636910     -0.00562     -0.83162 14481.058594 13498.382812    -27.12893     0.000000     0.000000            1            2            1          236     0.810799 2.393267e+05     0.248303           17 
000006@J287/extract/000375953065301311804_Titan_Andrey_S319_G13_V1-1_2nd_137-13_002_ali_DW_particles.mrcs J1/imported/000375953065301311804_Titan_Andrey_S319_G13_V1-1_2nd_137-13_002_ali_DW.mrc  5562.000000  2142.000000   163.160481   140.376006    -97.98670     -1.65762     2.472384 14624.020508 13641.344727    -27.12893     0.000000     0.000000            1            1            1          236     0.802738 2.391893e+05     0.186564           16 
000009@J287/extract/000375953065301311804_Titan_Andrey_S319_G13_V1-1_2nd_137-13_002_ali_DW_particles.mrcs J1/imported/000375953065301311804_Titan_Andrey_S319_G13_V1-1_2nd_137-13_002_ali_DW.mrc  4612.000000   170.000000    11.687421    88.520461    21.735332     -3.30962     -0.83162 14698.031250 13715.355469    -27.12893     0.000000     0.000000            1            2            1          236     0.805698 2.394761e+05     0.091927           47 
000018@J287/extract/000375953065301311804_Titan_Andrey_S319_G13_V1-1_2nd_137-13_002_ali_DW_particles.mrcs J1/imported/000375953065301311804_Titan_Andrey_S319_G13_V1-1_2nd_137-13_002_ali_DW.mrc  1815.000000   452.000000    -46.06936    34.751538    -90.26793     2.472384     4.124384 14332.668945 13349.993164    -27.12893     0.000000     0.000000            1            1            1          236     0.811250 2.392508e+05     0.223017           52 
000019@J287/extract/000375953065301311804_Titan_Andrey_S319_G13_V1-1_2nd_137-13_002_ali_DW_particles.mrcs J1/imported/000375953065301311804_Titan_Andrey_S319_G13_V1-1_2nd_137-13_002_ali_DW.mrc  3963.000000   261.000000    -73.60333    61.611938   -150.07791     -0.83162     0.820384 14626.648438 13643.972656    -27.12893     0.000000     0.000000            1            2            1          236     0.805196 2.391095e+05     0.153765           77 
000020@J287/extract/000375953065301311804_Titan_Andrey_S319_G13_V1-1_2nd_137-13_002_ali_DW_particles.mrcs J1/imported/000375953065301311804_Titan_Andrey_S319_G13_V1-1_2nd_137-13_002_ali_DW.mrc  3997.000000  1087.000000   174.825681    93.860681   -175.21391     0.820384     -0.00562 14453.688477 13471.012695    -27.12893     0.000000     0.000000            1            1            1          236     0.809070 2.394736e+05     0.281262           12 
000023@J287/extract/000375953065301311804_Titan_Andrey_S319_G13_V1-1_2nd_137-13_002_ali_DW_particles.mrcs J1/imported/000375953065301311804_Titan_Andrey_S319_G13_V1-1_2nd_137-13_002_ali_DW.mrc  4929.000000  3074.000000    69.110514    74.627991    -18.79564     -0.83162     -0.83162 14575.603516 13592.927734    -27.12893     0.000000     0.000000            1            2            1          236     0.810786 2.392021e+05     0.122865           69 
000030@J287/extract/000375953065301311804_Titan_Andrey_S319_G13_V1-1_2nd_137-13_002_ali_DW_particles.mrcs J1/imported/000375953065301311804_Titan_Andrey_S319_G13_V1-1_2nd_137-13_002_ali_DW.mrc  4917.000000   629.000000   179.057262   123.304611   -152.77605     -0.83162     -0.83162 14631.840820 13649.165039    -27.12893     0.000000     0.000000            1            1            1          236     0.803785 2.392297e+05     0.311723            9 
000035@J287/extract/000375953065301311804_Titan_Andrey_S319_G13_V1-1_2nd_137-13_002_ali_DW_particles.mrcs J1/imported/000375953065301311804_Titan_Andrey_S319_G13_V1-1_2nd_137-13_002_ali_DW.mrc  3547.000000  2691.000000    54.967881    67.222958    -86.37238     -4.13562     0.820384 14353.829102 13371.153320    -27.12893     0.000000     0.000000            1            2            1          236     0.801694 2.393991e+05     0.066700           15 
000036@J287/extract/000375953065301311804_Titan_Andrey_S319_G13_V1-1_2nd_137-13_002_ali_DW_particles.mrcs J1/imported/000375953065301311804_Titan_Andrey_S319_G13_V1-1_2nd_137-13_002_ali_DW.mrc  2875.000000  3917.000000   -128.83852    82.227171   -114.15396     2.472384     0.820384 14464.408203 13481.732422    -27.12893     0.000000     0.000000            1            1            1          236     0.803739 2.394616e+05     0.140851           64 
000041@J287/extract/000375953065301311804_Titan_Andrey_S319_G13_V1-1_2nd_137-13_002_ali_DW_particles.mrcs J1/imported/000375953065301311804_Titan_Andrey_S319_G13_V1-1_2nd_137-13_002_ali_DW.mrc  5159.000000  2893.000000     3.275620   118.203593   173.480177     -2.48362     0.820384 14593.012695 13610.336914    -27.12893     0.000000     0.000000            1            2            1          236     0.809107 2.392966e+05     0.126150           48 
000045@J287/extract/000375953065301311804_Titan_Andrey_S319_G13_V1-1_2nd_137-13_002_ali_DW_particles.mrcs J1/imported/000375953065301311804_Titan_Andrey_S319_G13_V1-1_2nd_137-13_002_ali_DW.mrc  2443.000000  1009.000000   103.154559    93.387859   -112.53197     -0.00562     -0.83162 14339.002930 13356.327148    -27.12893     0.000000     0.000000            1            1            1          236     0.803791 2.392873e+05     0.131114           46 
000047@J287/extract/000375953065301311804_Titan_Andrey_S319_G13_V1-1_2nd_137-13_002_ali_DW_particles.mrcs J1/imported/000375953065301311804_Titan_Andrey_S319_G13_V1-1_2nd_137-13_002_ali_DW.mrc  2724.000000  1142.000000    89.909510    60.012079    -54.24484     4.950384     0.820384 14346.178711 13363.502930    -27.12893     0.000000     0.000000            1            2            1          236     0.812879 2.392430e+05     0.097575           37 
000050@J287/extract/000375953065301311804_Titan_Andrey_S319_G13_V1-1_2nd_137-13_002_ali_DW_particles.mrcs J1/imported/000375953065301311804_Titan_Andrey_S319_G13_V1-1_2nd_137-13_002_ali_DW.mrc  1563.000000   793.000000    -72.79560    97.440875   110.667811     -0.83162     -0.00562 14301.558594 13318.882812    -27.12893     0.000000     0.000000            1            1            1          236     0.817479 2.392499e+05     0.114326           39 
000051@J287/extract/000375953065301311804_Titan_Andrey_S319_G13_V1-1_2nd_137-13_002_ali_DW_particles.mrcs J1/imported/000375953065301311804_Titan_Andrey_S319_G13_V1-1_2nd_137-13_002_ali_DW.mrc  2619.000000  2492.000000   -154.23584    36.357197    65.919968     -0.00562     -0.83162 14310.289062 13327.613281    -27.12893     0.000000     0.000000            1            2            1          236     0.809046 2.392995e+05     0.123316           50 
000055@J287/extract/000375953065301311804_Titan_Andrey_S319_G13_V1-1_2nd_137-13_002_ali_DW_particles.mrcs J1/imported/000375953065301311804_Titan_Andrey_S319_G13_V1-1_2nd_137-13_002_ali_DW.mrc  4525.000000   985.000000    96.750759    30.974090   -139.78021     1.646384     2.472384 14530.606445 13547.930664    -27.12893     0.000000     0.000000            1            1            1          236     0.817435 2.392041e+05     0.185105           33 
000057@J287/extract/000375953065301311804_Titan_Andrey_S319_G13_V1-1_2nd_137-13_002_ali_DW_particles.mrcs J1/imported/000375953065301311804_Titan_Andrey_S319_G13_V1-1_2nd_137-13_002_ali_DW.mrc  2646.000000  1794.000000   109.201694   118.344629    54.437935     0.820384     -0.83162 14304.725586 13322.049805    -27.12893     0.000000     0.000000            1            2            1          236     0.819641 2.393255e+05     0.237348          115 
000006@J287/extract/000376770610514128751_Titan_Andrey_S319_G13_V1-1_3nd_332-8_002_ali_DW_particles.mrcs J1/imported/000376770610514128751_Titan_Andrey_S319_G13_V1-1_3nd_332-8_002_ali_DW.mrc  4621.000000   596.000000   170.660596   109.832515    57.363692     -0.00562     -0.00562 11364.184570 10408.197266    -28.30148     0.000000     0.000000            1            2            1          237     0.812718 2.390662e+05     0.255666           29 
000008@J287/extract/000376770610514128751_Titan_Andrey_S319_G13_V1-1_3nd_332-8_002_ali_DW_particles.mrcs J1/imported/000376770610514128751_Titan_Andrey_S319_G13_V1-1_3nd_332-8_002_ali_DW.mrc  3385.000000  1009.000000    -17.61729    53.707284    -85.68153     1.646384     -2.48362 11246.345703 10290.358398    -28.30148     0.000000     0.000000            1            1            1          237     0.818029 2.393263e+05     0.114320           34 
000014@J287/extract/000376770610514128751_Titan_Andrey_S319_G13_V1-1_3nd_332-8_002_ali_DW_particles.mrcs J1/imported/000376770610514128751_Titan_Andrey_S319_G13_V1-1_3nd_332-8_002_ali_DW.mrc  2561.000000  1695.000000   121.030811   148.465155   -134.38770     -0.83162     -0.00562 11221.881836 10265.894531    -28.30148     0.000000     0.000000            1            2            1          237     0.816729 2.394833e+05     0.158361           91 
000016@J287/extract/000376770610514128751_Titan_Andrey_S319_G13_V1-1_3nd_332-8_002_ali_DW_particles.mrcs J1/imported/000376770610514128751_Titan_Andrey_S319_G13_V1-1_3nd_332-8_002_ali_DW.mrc  4142.000000  2828.000000   -104.27470    43.178339    10.889300     8.254384     4.124384 11303.554688 10347.567383    -28.30148     0.000000     0.000000            1            1            1          237     0.817672 2.391876e+05     0.268371           34 
000018@J287/extract/000376770610514128751_Titan_Andrey_S319_G13_V1-1_3nd_332-8_002_ali_DW_particles.mrcs J1/imported/000376770610514128751_Titan_Andrey_S319_G13_V1-1_3nd_332-8_002_ali_DW.mrc  4321.000000   149.000000   173.456559   109.825519   -122.68398     -1.65762     1.646384 11373.646484 10417.659180    -28.30148     0.000000     0.000000            1            2            1          237     0.814643 2.394003e+05     0.297167           22 
000022@J287/extract/000376770610514128751_Titan_Andrey_S319_G13_V1-1_3nd_332-8_002_ali_DW_particles.mrcs J1/imported/000376770610514128751_Titan_Andrey_S319_G13_V1-1_3nd_332-8_002_ali_DW.mrc  4990.000000  1227.000000   166.210231    53.419892   134.351679     -0.00562     -1.65762 11320.793945 10364.806641    -28.30148     0.000000     0.000000            1            1            1          237     0.824438 2.395637e+05     0.435875           16 
000023@J287/extract/000376770610514128751_Titan_Andrey_S319_G13_V1-1_3nd_332-8_002_ali_DW_particles.mrcs J1/imported/000376770610514128751_Titan_Andrey_S319_G13_V1-1_3nd_332-8_002_ali_DW.mrc  4153.000000  3352.000000   -165.25779    36.299590    -10.67780     -1.65762     1.646384 11359.153320 10403.166016    -28.30148     0.000000     0.000000            1            2            1          237     0.814216 2.392782e+05     0.182027           17 
000024@J287/extract/000376770610514128751_Titan_Andrey_S319_G13_V1-1_3nd_332-8_002_ali_DW_particles.mrcs J1/imported/000376770610514128751_Titan_Andrey_S319_G13_V1-1_3nd_332-8_002_ali_DW.mrc  1541.000000   656.000000    78.918937    73.232434    -26.24186     0.820384     -0.83162 11281.828125 10325.840820    -28.30148     0.000000     0.000000            1            1            1          237     0.820100 2.393994e+05     0.057814           70 
000025@J287/extract/000376770610514128751_Titan_Andrey_S319_G13_V1-1_3nd_332-8_002_ali_DW_particles.mrcs J1/imported/000376770610514128751_Titan_Andrey_S319_G13_V1-1_3nd_332-8_002_ali_DW.mrc  2231.000000  2006.000000    -12.19267    84.921429   152.601491     -0.83162     -0.83162 11221.315430 10265.328125    -28.30148     0.000000     0.000000            1            2            1          237     0.802413 2.395718e+05     0.073302          110 
000028@J287/extract/000376770610514128751_Titan_Andrey_S319_G13_V1-1_3nd_332-8_002_ali_DW_particles.mrcs J1/imported/000376770610514128751_Titan_Andrey_S319_G13_V1-1_3nd_332-8_002_ali_DW.mrc   291.000000  2076.000000   -142.48771   140.516562    86.306776     -0.83162     -0.83162 11257.660156 10301.672852    -28.30148     0.000000     0.000000            1            1            1          237     0.808769 2.394005e+05     0.256699           39 
000035@J287/extract/000376770610514128751_Titan_Andrey_S319_G13_V1-1_3nd_332-8_002_ali_DW_particles.mrcs J1/imported/000376770610514128751_Titan_Andrey_S319_G13_V1-1_3nd_332-8_002_ali_DW.mrc  1093.000000   181.000000   177.641607   101.101470     2.866647     2.472384     2.472384 11344.829102 10388.841797    -28.30148     0.000000     0.000000            1            2            1          237     0.816883 2.396153e+05     0.208885           26 
000037@J287/extract/000376770610514128751_Titan_Andrey_S319_G13_V1-1_3nd_332-8_002_ali_DW_particles.mrcs J1/imported/000376770610514128751_Titan_Andrey_S319_G13_V1-1_3nd_332-8_002_ali_DW.mrc  1937.000000  1840.000000   114.329097    88.438766    -88.21365     -0.00562     -0.00562 11218.602539 10262.615234    -28.30148     0.000000     0.000000            1            1            1          237     0.814967 2.394277e+05     0.113641           11 
000041@J287/extract/000376770610514128751_Titan_Andrey_S319_G13_V1-1_3nd_332-8_002_ali_DW_particles.mrcs J1/imported/000376770610514128751_Titan_Andrey_S319_G13_V1-1_3nd_332-8_002_ali_DW.mrc   376.000000  2159.000000    -52.73632   141.809845    20.372216     1.646384     3.298384 11258.373047 10302.385742    -28.30148     0.000000     0.000000            1            2            1          237     0.812989 2.393452e+05     0.175365           45 
000045@J287/extract/000376770610514128751_Titan_Andrey_S319_G13_V1-1_3nd_332-8_002_ali_DW_particles.mrcs J1/imported/000376770610514128751_Titan_Andrey_S319_G13_V1-1_3nd_332-8_002_ali_DW.mrc  3957.000000  3160.000000   170.566445    78.283348   -171.39323     -0.00562     -0.00562 11333.458984 10377.471680    -28.30148     0.000000     0.000000            1            1            1          237     0.813342 2.394314e+05     0.180358           53 
000048@J287/extract/000376770610514128751_Titan_Andrey_S319_G13_V1-1_3nd_332-8_002_ali_DW_particles.mrcs J1/imported/000376770610514128751_Titan_Andrey_S319_G13_V1-1_3nd_332-8_002_ali_DW.mrc  3726.000000  2394.000000   -148.94934   124.886827     -1.50892     -2.48362     -0.83162 11265.587891 10309.600586    -28.30148     0.000000     0.000000            1            2            1          237     0.816279 2.394348e+05     0.090281           53 
000004@J287/extract/000377068392064660847_Titan_Andrey_S319_G13_V1-1_3nd_246-14_001_ali_DW_particles.mrcs J1/imported/000377068392064660847_Titan_Andrey_S319_G13_V1-1_3nd_246-14_001_ali_DW.mrc  1514.000000  1973.000000    28.535478    86.039127   -120.50743     -2.48362     -1.65762 15060.481445 14251.035156    -20.46185     0.000000     0.000000            1            1            1          238     0.792396 2.398850e+05     0.078738           93 
000006@J287/extract/000377068392064660847_Titan_Andrey_S319_G13_V1-1_3nd_246-14_001_ali_DW_particles.mrcs J1/imported/000377068392064660847_Titan_Andrey_S319_G13_V1-1_3nd_246-14_001_ali_DW.mrc  4888.000000  2494.000000   152.389790    98.781922    -24.86450     2.472384     0.820384 15181.055664 14371.609375    -20.46185     0.000000     0.000000            1            2            1          238     0.799645 2.397006e+05     0.209826           37 
000007@J287/extract/000377068392064660847_Titan_Andrey_S319_G13_V1-1_3nd_246-14_001_ali_DW_particles.mrcs J1/imported/000377068392064660847_Titan_Andrey_S319_G13_V1-1_3nd_246-14_001_ali_DW.mrc  4967.000000  3079.000000   -151.60127   111.204482    82.977301     0.820384     -1.65762 15206.975586 14397.529297    -20.46185     0.000000     0.000000            1            1            1          238     0.795399 2.401336e+05     0.325613           34 
000012@J287/extract/000377068392064660847_Titan_Andrey_S319_G13_V1-1_3nd_246-14_001_ali_DW_particles.mrcs J1/imported/000377068392064660847_Titan_Andrey_S319_G13_V1-1_3nd_246-14_001_ali_DW.mrc  1759.000000  1022.000000    93.493970   104.437979    -31.85838     4.124384     -4.13562 15162.208008 14352.761719    -20.46185     0.000000     0.000000            1            2            1          238     0.825890 2.398318e+05     0.094064           39 
000015@J287/extract/000377068392064660847_Titan_Andrey_S319_G13_V1-1_3nd_246-14_001_ali_DW_particles.mrcs J1/imported/000377068392064660847_Titan_Andrey_S319_G13_V1-1_3nd_246-14_001_ali_DW.mrc  5135.000000  3594.000000    66.950913   116.323283    82.502178     -0.83162     -1.65762 15254.818359 14445.372070    -20.46185     0.000000     0.000000            1            1            1          238     0.795912 2.397371e+05     0.053205           36 
000017@J287/extract/000377068392064660847_Titan_Andrey_S319_G13_V1-1_3nd_246-14_001_ali_DW_particles.mrcs J1/imported/000377068392064660847_Titan_Andrey_S319_G13_V1-1_3nd_246-14_001_ali_DW.mrc  5075.000000   931.000000    -75.13501   136.802075    27.756861     -0.83162     1.646384 15300.388672 14490.942383    -20.46185     0.000000     0.000000            1            2            1          238     0.793921 2.395493e+05     0.180121           14 
000023@J287/extract/000377068392064660847_Titan_Andrey_S319_G13_V1-1_3nd_246-14_001_ali_DW_particles.mrcs J1/imported/000377068392064660847_Titan_Andrey_S319_G13_V1-1_3nd_246-14_001_ali_DW.mrc  2936.000000  3786.000000   -113.04909    63.676717    63.747822     0.820384     -0.83162 15185.773438 14376.327148    -20.46185     0.000000     0.000000            1            1            1          238     0.812961 2.398064e+05     0.054823           34 
000038@J287/extract/000377068392064660847_Titan_Andrey_S319_G13_V1-1_3nd_246-14_001_ali_DW_particles.mrcs J1/imported/000377068392064660847_Titan_Andrey_S319_G13_V1-1_3nd_246-14_001_ali_DW.mrc  2317.000000  1137.000000    28.480192    78.794827   134.499879     -1.65762     -0.00562 15128.867188 14319.420898    -20.46185     0.000000     0.000000            1            2            1          238     0.802720 2.399008e+05     0.150812           15 
000042@J287/extract/000377068392064660847_Titan_Andrey_S319_G13_V1-1_3nd_246-14_001_ali_DW_particles.mrcs J1/imported/000377068392064660847_Titan_Andrey_S319_G13_V1-1_3nd_246-14_001_ali_DW.mrc  2160.000000  2328.000000   -173.98397   121.876102   -111.66012     1.646384     -5.78762 15036.637695 14227.191406    -20.46185     0.000000     0.000000            1            1            1          238     0.803412 2.400913e+05     0.265436           79 
000045@J287/extract/000377068392064660847_Titan_Andrey_S319_G13_V1-1_3nd_246-14_001_ali_DW_particles.mrcs J1/imported/000377068392064660847_Titan_Andrey_S319_G13_V1-1_3nd_246-14_001_ali_DW.mrc   167.000000  1545.000000   147.905253    68.481370   157.101331     -0.00562     -1.65762 15213.614258 14404.167969    -20.46185     0.000000     0.000000            1            2            1          238     0.801732 2.400333e+05     0.235586           29 
000049@J287/extract/000377068392064660847_Titan_Andrey_S319_G13_V1-1_3nd_246-14_001_ali_DW_particles.mrcs J1/imported/000377068392064660847_Titan_Andrey_S319_G13_V1-1_3nd_246-14_001_ali_DW.mrc  3806.000000  2257.000000    -45.46962   164.516849    39.777276     2.472384     -0.00562 15103.408203 14293.961914    -20.46185     0.000000     0.000000            1            1            1          238     0.812228 2.398389e+05     0.364115           19 
000051@J287/extract/000377068392064660847_Titan_Andrey_S319_G13_V1-1_3nd_246-14_001_ali_DW_particles.mrcs J1/imported/000377068392064660847_Titan_Andrey_S319_G13_V1-1_3nd_246-14_001_ali_DW.mrc   939.000000  3263.000000   160.217998   158.560007   155.617809     5.776384     2.472384 15116.286133 14306.839844    -20.46185     0.000000     0.000000            1            2            1          238     0.811386 2.398528e+05     0.085198           82 
000055@J287/extract/000377068392064660847_Titan_Andrey_S319_G13_V1-1_3nd_246-14_001_ali_DW_particles.mrcs J1/imported/000377068392064660847_Titan_Andrey_S319_G13_V1-1_3nd_246-14_001_ali_DW.mrc  5197.000000  3747.000000   -117.77766    41.408232    -84.65307     -1.65762     1.646384 15271.756836 14462.310547    -20.46185     0.000000     0.000000            1            1            1          238     0.800953 2.396231e+05     0.095236          126 
000058@J287/extract/000377068392064660847_Titan_Andrey_S319_G13_V1-1_3nd_246-14_001_ali_DW_particles.mrcs J1/imported/000377068392064660847_Titan_Andrey_S319_G13_V1-1_3nd_246-14_001_ali_DW.mrc  5387.000000  1880.000000    -59.13890   123.262296    -69.39084     0.820384     -0.83162 15232.081055 14422.634766    -20.46185     0.000000     0.000000            1            2            1          238     0.790902 2.396504e+05     0.073388           39 
000059@J287/extract/000377068392064660847_Titan_Andrey_S319_G13_V1-1_3nd_246-14_001_ali_DW_particles.mrcs J1/imported/000377068392064660847_Titan_Andrey_S319_G13_V1-1_3nd_246-14_001_ali_DW.mrc  3808.000000  3948.000000    54.147750   147.960693   111.062350     -7.43962     -3.30962 15214.213867 14404.767578    -20.46185     0.000000     0.000000            1            1            1          238     0.815046 2.399284e+05     0.114270           18 
000061@J287/extract/000377068392064660847_Titan_Andrey_S319_G13_V1-1_3nd_246-14_001_ali_DW_particles.mrcs J1/imported/000377068392064660847_Titan_Andrey_S319_G13_V1-1_3nd_246-14_001_ali_DW.mrc  3981.000000  3600.000000    -95.34311    20.456831    41.446360     5.776384     -0.83162 15186.813477 14377.367188    -20.46185     0.000000     0.000000            1            2            1          238     0.811990 2.399617e+05     0.185586           36 
000063@J287/extract/000377068392064660847_Titan_Andrey_S319_G13_V1-1_3nd_246-14_001_ali_DW_particles.mrcs J1/imported/000377068392064660847_Titan_Andrey_S319_G13_V1-1_3nd_246-14_001_ali_DW.mrc  5147.000000  1190.000000    -94.48959   141.177762   130.716388     0.820384     1.646384 15273.875000 14464.428711    -20.46185     0.000000     0.000000            1            1            1          238     0.784999 2.398102e+05     0.216576           21 
000006@J287/extract/000379130862505147967_Titan_Andrey_S319_G13_V1-1_3nd_326-12_007_ali_DW_particles.mrcs J1/imported/000379130862505147967_Titan_Andrey_S319_G13_V1-1_3nd_326-12_007_ali_DW.mrc  3045.000000  1497.000000    20.551486   140.574416   117.667751     -5.78762     -1.65762 15381.572266 15018.432617    17.551102     0.000000     0.000000            1            2            1          239     0.786668 2.371488e+05     0.033015          103 
000009@J287/extract/000379130862505147967_Titan_Andrey_S319_G13_V1-1_3nd_326-12_007_ali_DW_particles.mrcs J1/imported/000379130862505147967_Titan_Andrey_S319_G13_V1-1_3nd_326-12_007_ali_DW.mrc   244.000000  1372.000000    -19.22003    86.087923    -31.25708     -0.83162     -0.00562 15507.632812 15144.493164    17.551102     0.000000     0.000000            1            1            1          239     0.782621 2.371032e+05     0.078975           26 
000010@J287/extract/000379130862505147967_Titan_Andrey_S319_G13_V1-1_3nd_326-12_007_ali_DW_particles.mrcs J1/imported/000379130862505147967_Titan_Andrey_S319_G13_V1-1_3nd_326-12_007_ali_DW.mrc  3898.000000  3710.000000   132.713916    96.565002   -157.74257     -0.83162     0.820384 15650.994141 15287.854492    17.551102     0.000000     0.000000            1            2            1          239     0.781413 2.370644e+05     0.064898           99 
000015@J287/extract/000379130862505147967_Titan_Andrey_S319_G13_V1-1_3nd_326-12_007_ali_DW_particles.mrcs J1/imported/000379130862505147967_Titan_Andrey_S319_G13_V1-1_3nd_326-12_007_ali_DW.mrc  1816.000000  3171.000000   134.075529    92.951084   123.488466     -0.00562     0.820384 15558.810547 15195.670898    17.551102     0.000000     0.000000            1            1            1          239     0.781681 2.372857e+05     0.116846          189 
000016@J287/extract/000379130862505147967_Titan_Andrey_S319_G13_V1-1_3nd_326-12_007_ali_DW_particles.mrcs J1/imported/000379130862505147967_Titan_Andrey_S319_G13_V1-1_3nd_326-12_007_ali_DW.mrc  1791.000000  2747.000000   168.989530   143.436593    81.890544     1.646384     -0.00562 15493.375977 15130.236328    17.551102     0.000000     0.000000            1            2            1          239     0.782864 2.370990e+05     0.136442          171 
000005@J287/extract/000379143302815152178_Titan_Andrey_S319_G13_V1-1_3nd_326-8_008_ali_DW_particles.mrcs J1/imported/000379143302815152178_Titan_Andrey_S319_G13_V1-1_3nd_326-8_008_ali_DW.mrc   989.000000  3191.000000   -110.55782    83.681480   168.822290     3.298384     -4.96162 12220.368164 11582.982422     -6.92283     0.000000     0.000000            1            2            1          240     0.811126 2.394322e+05     0.336185           21 
000007@J287/extract/000379143302815152178_Titan_Andrey_S319_G13_V1-1_3nd_326-8_008_ali_DW_particles.mrcs J1/imported/000379143302815152178_Titan_Andrey_S319_G13_V1-1_3nd_326-8_008_ali_DW.mrc   632.000000  2150.000000    92.659841    57.170024   150.162133     -5.78762     3.298384 12169.708984 11532.323242     -6.92283     0.000000     0.000000            1            1            1          240     0.805495 2.390599e+05     0.101423          197 
000009@J287/extract/000379143302815152178_Titan_Andrey_S319_G13_V1-1_3nd_326-8_008_ali_DW_particles.mrcs J1/imported/000379143302815152178_Titan_Andrey_S319_G13_V1-1_3nd_326-8_008_ali_DW.mrc  4999.000000  2741.000000    27.261558   104.077139    78.233966     -5.78762     -0.00562 12125.537109 11488.151367     -6.92283     0.000000     0.000000            1            2            1          240     0.804799 2.390645e+05     0.146278           44 
000013@J287/extract/000379143302815152178_Titan_Andrey_S319_G13_V1-1_3nd_326-8_008_ali_DW_particles.mrcs J1/imported/000379143302815152178_Titan_Andrey_S319_G13_V1-1_3nd_326-8_008_ali_DW.mrc   463.000000  3849.000000   -176.36488    37.820455    -32.88237     3.298384     0.820384 12352.638672 11715.252930     -6.92283     0.000000     0.000000            1            1            1          240     0.805225 2.392837e+05     0.049314           38 
000015@J287/extract/000379143302815152178_Titan_Andrey_S319_G13_V1-1_3nd_326-8_008_ali_DW_particles.mrcs J1/imported/000379143302815152178_Titan_Andrey_S319_G13_V1-1_3nd_326-8_008_ali_DW.mrc  3350.000000  1265.000000   -104.73060    71.538202    -41.24989     1.646384     0.820384 12050.375977 11412.990234     -6.92283     0.000000     0.000000            1            2            1          240     0.817035 2.388693e+05     0.102780           20 
000019@J287/extract/000379143302815152178_Titan_Andrey_S319_G13_V1-1_3nd_326-8_008_ali_DW_particles.mrcs J1/imported/000379143302815152178_Titan_Andrey_S319_G13_V1-1_3nd_326-8_008_ali_DW.mrc  3349.000000  2672.000000    -95.41826   104.377240    -45.01173     -2.48362     -4.13562 12107.812500 11470.426758     -6.92283     0.000000     0.000000            1            1            1          240     0.794031 2.393036e+05     0.049735           67 
000021@J287/extract/000379143302815152178_Titan_Andrey_S319_G13_V1-1_3nd_326-8_008_ali_DW_particles.mrcs J1/imported/000379143302815152178_Titan_Andrey_S319_G13_V1-1_3nd_326-8_008_ali_DW.mrc  1562.000000  3059.000000   163.600824    96.298031    72.465032     -6.61362     -0.83162 12160.900391 11523.514648     -6.92283     0.000000     0.000000            1            2            1          240     0.803686 2.392286e+05     0.109797          145 
000029@J287/extract/000379143302815152178_Titan_Andrey_S319_G13_V1-1_3nd_326-8_008_ali_DW_particles.mrcs J1/imported/000379143302815152178_Titan_Andrey_S319_G13_V1-1_3nd_326-8_008_ali_DW.mrc  4523.000000  2886.000000    49.798672   101.415987   155.396647     0.820384     -0.83162 12139.365234 11501.979492     -6.92283     0.000000     0.000000            1            1            1          240     0.805136 2.392010e+05     0.128165           44 
000041@J287/extract/000379143302815152178_Titan_Andrey_S319_G13_V1-1_3nd_326-8_008_ali_DW_particles.mrcs J1/imported/000379143302815152178_Titan_Andrey_S319_G13_V1-1_3nd_326-8_008_ali_DW.mrc  5220.000000   533.000000   147.527939    41.084193    78.575291     4.124384     1.646384 12171.882812 11534.497070     -6.92283     0.000000     0.000000            1            2            1          240     0.811790 2.392044e+05     0.092751          112 
000042@J287/extract/000379143302815152178_Titan_Andrey_S319_G13_V1-1_3nd_326-8_008_ali_DW_particles.mrcs J1/imported/000379143302815152178_Titan_Andrey_S319_G13_V1-1_3nd_326-8_008_ali_DW.mrc   884.000000  2369.000000   -109.24183    89.681167   -140.55555     3.298384     0.820384 12153.653320 11516.267578     -6.92283     0.000000     0.000000            1            1            1          240     0.819244 2.392538e+05     0.088909           22 
000044@J287/extract/000379143302815152178_Titan_Andrey_S319_G13_V1-1_3nd_326-8_008_ali_DW_particles.mrcs J1/imported/000379143302815152178_Titan_Andrey_S319_G13_V1-1_3nd_326-8_008_ali_DW.mrc  1749.000000  2612.000000    81.771176    75.667733     5.630419     3.298384     3.298384 12104.754883 11467.369141     -6.92283     0.000000     0.000000            1            2            1          240     0.800945 2.393326e+05     0.209797           57 
000047@J287/extract/000379143302815152178_Titan_Andrey_S319_G13_V1-1_3nd_326-8_008_ali_DW_particles.mrcs J1/imported/000379143302815152178_Titan_Andrey_S319_G13_V1-1_3nd_326-8_008_ali_DW.mrc  3398.000000  1722.000000    71.157043   114.940130   108.769819     -3.30962     -3.30962 12057.501953 11420.116211     -6.92283     0.000000     0.000000            1            1            1          240     0.818696 2.395983e+05     0.076310           38 
000061@J287/extract/000379143302815152178_Titan_Andrey_S319_G13_V1-1_3nd_326-8_008_ali_DW_particles.mrcs J1/imported/000379143302815152178_Titan_Andrey_S319_G13_V1-1_3nd_326-8_008_ali_DW.mrc  5057.000000  2646.000000   -178.15845   117.706358    -62.82936     -5.78762     0.820384 12118.507812 11481.122070     -6.92283     0.000000     0.000000            1            2            1          240     0.805940 2.391153e+05     0.114170          188 
000005@J287/extract/000379406699161373400_Titan_Andrey_S319_G13_V1-1_3nd_258-6_005_ali_DW_particles.mrcs J1/imported/000379406699161373400_Titan_Andrey_S319_G13_V1-1_3nd_258-6_005_ali_DW.mrc  3439.000000   868.000000    -33.05852    36.422664    78.800839     4.124384     -6.61362  8247.874023  7786.726562   242.518127     0.000000     0.000000            1            1            1          241     0.817488 2.397267e+05     0.279366           38 
000006@J287/extract/000379406699161373400_Titan_Andrey_S319_G13_V1-1_3nd_258-6_005_ali_DW_particles.mrcs J1/imported/000379406699161373400_Titan_Andrey_S319_G13_V1-1_3nd_258-6_005_ali_DW.mrc   708.000000   174.000000   173.456559   109.825519   -173.30898     -0.83162     -0.83162  8270.389648  7809.242188   242.518127     0.000000     0.000000            1            2            1          241     0.808778 2.400835e+05     0.279812           20 
000013@J287/extract/000379406699161373400_Titan_Andrey_S319_G13_V1-1_3nd_258-6_005_ali_DW_particles.mrcs J1/imported/000379406699161373400_Titan_Andrey_S319_G13_V1-1_3nd_258-6_005_ali_DW.mrc   145.000000  1798.000000    92.743199    16.079363    62.390274     -4.13562     9.906384  8310.688477  7849.541016   242.518127     0.000000     0.000000            1            1            1          241     0.811079 2.400164e+05     0.251615            6 
000016@J287/extract/000379406699161373400_Titan_Andrey_S319_G13_V1-1_3nd_258-6_005_ali_DW_particles.mrcs J1/imported/000379406699161373400_Titan_Andrey_S319_G13_V1-1_3nd_258-6_005_ali_DW.mrc  4992.000000   136.000000    -61.16770   144.781892    -26.71440     4.950384     2.472384  8394.198242  7933.050781   242.518127     0.000000     0.000000            1            2            1          241     0.805372 2.397355e+05     0.147507           28 
000018@J287/extract/000379406699161373400_Titan_Andrey_S319_G13_V1-1_3nd_258-6_005_ali_DW_particles.mrcs J1/imported/000379406699161373400_Titan_Andrey_S319_G13_V1-1_3nd_258-6_005_ali_DW.mrc  4447.000000   496.000000   179.029557    75.827737   128.468918     0.820384     -0.83162  8302.489258  7841.341797   242.518127     0.000000     0.000000            1            1            1          241     0.811495 2.400578e+05     0.159478           15 
000020@J287/extract/000379406699161373400_Titan_Andrey_S319_G13_V1-1_3nd_258-6_005_ali_DW_particles.mrcs J1/imported/000379406699161373400_Titan_Andrey_S319_G13_V1-1_3nd_258-6_005_ali_DW.mrc  1273.000000   639.000000   147.022180   122.031112   129.051111     -8.26562     4.950384  8275.356445  7814.208496   242.518127     0.000000     0.000000            1            2            1          241     0.823524 2.397211e+05     0.378049           35 
000025@J287/extract/000379406699161373400_Titan_Andrey_S319_G13_V1-1_3nd_258-6_005_ali_DW_particles.mrcs J1/imported/000379406699161373400_Titan_Andrey_S319_G13_V1-1_3nd_258-6_005_ali_DW.mrc   562.000000   316.000000    -81.00492    82.948158   -103.11033     -0.83162     -3.30962  8264.290039  7803.142090   242.518127     0.000000     0.000000            1            1            1          241     0.796965 2.398995e+05     0.128877           23 
000026@J287/extract/000379406699161373400_Titan_Andrey_S319_G13_V1-1_3nd_258-6_005_ali_DW_particles.mrcs J1/imported/000379406699161373400_Titan_Andrey_S319_G13_V1-1_3nd_258-6_005_ali_DW.mrc   194.000000  3342.000000   -175.62215   154.025069    -57.31903     -0.83162     -0.00562  8408.096680  7946.948730   242.518127     0.000000     0.000000            1            2            1          241     0.822342 2.398581e+05     0.114611           11 
000028@J287/extract/000379406699161373400_Titan_Andrey_S319_G13_V1-1_3nd_258-6_005_ali_DW_particles.mrcs J1/imported/000379406699161373400_Titan_Andrey_S319_G13_V1-1_3nd_258-6_005_ali_DW.mrc   610.000000   782.000000    32.905666   104.032924   153.315658     -4.13562     0.820384  8269.459961  7808.312012   242.518127     0.000000     0.000000            1            1            1          241     0.811228 2.396203e+05     0.090110          193 
000030@J287/extract/000379406699161373400_Titan_Andrey_S319_G13_V1-1_3nd_258-6_005_ali_DW_particles.mrcs J1/imported/000379406699161373400_Titan_Andrey_S319_G13_V1-1_3nd_258-6_005_ali_DW.mrc  4997.000000  1367.000000    18.943574   128.048846    -49.32854     -1.65762     -2.48362  8372.864258  7911.717285   242.518127     0.000000     0.000000            1            2            1          241     0.804075 2.398030e+05     0.167733           17 
000033@J287/extract/000379406699161373400_Titan_Andrey_S319_G13_V1-1_3nd_258-6_005_ali_DW_particles.mrcs J1/imported/000379406699161373400_Titan_Andrey_S319_G13_V1-1_3nd_258-6_005_ali_DW.mrc  1838.000000  2996.000000    24.554593   119.478871    -84.89021     4.124384     -8.26562  8345.429688  7884.282227   242.518127     0.000000     0.000000            1            1            1          241     0.812852 2.398783e+05     0.100839           31 
000040@J287/extract/000379406699161373400_Titan_Andrey_S319_G13_V1-1_3nd_258-6_005_ali_DW_particles.mrcs J1/imported/000379406699161373400_Titan_Andrey_S319_G13_V1-1_3nd_258-6_005_ali_DW.mrc  2469.000000  1561.000000   -121.19149   131.323439   -163.23834     0.820384     -0.00562  8257.506836  7796.359375   242.518127     0.000000     0.000000            1            2            1          241     0.805392 2.402858e+05     0.124290           36 
000042@J287/extract/000379406699161373400_Titan_Andrey_S319_G13_V1-1_3nd_258-6_005_ali_DW_particles.mrcs J1/imported/000379406699161373400_Titan_Andrey_S319_G13_V1-1_3nd_258-6_005_ali_DW.mrc  3459.000000  2258.000000    71.260931   120.315025   161.318048     2.472384     0.820384  8326.654297  7865.507324   242.518127     0.000000     0.000000            1            1            1          241     0.818396 2.401014e+05     0.137082          101 
000044@J287/extract/000379406699161373400_Titan_Andrey_S319_G13_V1-1_3nd_258-6_005_ali_DW_particles.mrcs J1/imported/000379406699161373400_Titan_Andrey_S319_G13_V1-1_3nd_258-6_005_ali_DW.mrc  4205.000000  3939.000000    67.181599   127.546008    11.374787     0.820384     1.646384  8501.608398  8040.460938   242.518127     0.000000     0.000000            1            2            1          241     0.821056 2.403318e+05     0.234265           10 
000046@J287/extract/000379406699161373400_Titan_Andrey_S319_G13_V1-1_3nd_258-6_005_ali_DW_particles.mrcs J1/imported/000379406699161373400_Titan_Andrey_S319_G13_V1-1_3nd_258-6_005_ali_DW.mrc  2579.000000  1999.000000   124.119822   134.492781    -86.09322     1.646384     -3.30962  8275.757812  7814.610840   242.518127     0.000000     0.000000            1            1            1          241     0.819656 2.401250e+05     0.447334           16 
000005@J287/extract/000384615863390256658_Titan_Andrey_S319_G13_V1-1_91-5_007_ali_DW_particles.mrcs J1/imported/000384615863390256658_Titan_Andrey_S319_G13_V1-1_91-5_007_ali_DW.mrc   812.000000  1197.000000   179.053246   117.706736   -152.77809     -0.00562     -0.00562 10127.963867  9824.954102    24.684895     0.000000     0.000000            1            1            1          242     0.812142 2.386908e+05     0.136680           15 
000013@J287/extract/000384615863390256658_Titan_Andrey_S319_G13_V1-1_91-5_007_ali_DW_particles.mrcs J1/imported/000384615863390256658_Titan_Andrey_S319_G13_V1-1_91-5_007_ali_DW.mrc  2536.000000  1045.000000   122.734446    85.928874    26.099887     3.298384     -2.48362 10134.629883  9831.620117    24.684895     0.000000     0.000000            1            2            1          242     0.824029 2.383884e+05     0.100468          129 
000014@J287/extract/000384615863390256658_Titan_Andrey_S319_G13_V1-1_91-5_007_ali_DW_particles.mrcs J1/imported/000384615863390256658_Titan_Andrey_S319_G13_V1-1_91-5_007_ali_DW.mrc  1696.000000  3827.000000   -165.41533    69.630033    -18.04413     3.298384     -0.00562 10164.362305  9861.352539    24.684895     0.000000     0.000000            1            1            1          242     0.805983 2.385247e+05     0.071461          113 
000015@J287/extract/000384615863390256658_Titan_Andrey_S319_G13_V1-1_91-5_007_ali_DW_particles.mrcs J1/imported/000384615863390256658_Titan_Andrey_S319_G13_V1-1_91-5_007_ali_DW.mrc  3236.000000  3065.000000    -87.07129   109.506196   -105.04275     4.124384     0.820384 10141.530273  9838.520508    24.684895     0.000000     0.000000            1            2            1          242     0.812913 2.385895e+05     0.115206           49 
000017@J287/extract/000384615863390256658_Titan_Andrey_S319_G13_V1-1_91-5_007_ali_DW_particles.mrcs J1/imported/000384615863390256658_Titan_Andrey_S319_G13_V1-1_91-5_007_ali_DW.mrc  3750.000000  3357.000000    41.215723    89.511585    -37.83938     0.820384     -0.83162 10198.819336  9895.809570    24.684895     0.000000     0.000000            1            1            1          242     0.810118 2.385190e+05     0.067373           59 
000022@J287/extract/000384615863390256658_Titan_Andrey_S319_G13_V1-1_91-5_007_ali_DW_particles.mrcs J1/imported/000384615863390256658_Titan_Andrey_S319_G13_V1-1_91-5_007_ali_DW.mrc  4873.000000  2653.000000     5.116328    20.015497    42.394125    -10.74362     0.820384 10211.348633  9908.338867    24.684895     0.000000     0.000000            1            2            1          242     0.802499 2.383462e+05     0.181199           55 
000026@J287/extract/000384615863390256658_Titan_Andrey_S319_G13_V1-1_91-5_007_ali_DW_particles.mrcs J1/imported/000384615863390256658_Titan_Andrey_S319_G13_V1-1_91-5_007_ali_DW.mrc   828.000000  2168.000000    99.985391    71.642007    86.273863     2.472384     -2.48362 10092.222656  9789.212891    24.684895     0.000000     0.000000            1            1            1          242     0.822975 2.383499e+05     0.209237           30 
000030@J287/extract/000384615863390256658_Titan_Andrey_S319_G13_V1-1_91-5_007_ali_DW_particles.mrcs J1/imported/000384615863390256658_Titan_Andrey_S319_G13_V1-1_91-5_007_ali_DW.mrc  1019.000000   283.000000    24.313775    84.869497    -68.06840     1.646384     0.820384 10216.664062  9913.654297    24.684895     0.000000     0.000000            1            2            1          242     0.816953 2.381854e+05     0.090543           22 
000035@J287/extract/000384615863390256658_Titan_Andrey_S319_G13_V1-1_91-5_007_ali_DW_particles.mrcs J1/imported/000384615863390256658_Titan_Andrey_S319_G13_V1-1_91-5_007_ali_DW.mrc  3240.000000  2805.000000   -159.80191    77.102196    -70.62457     2.472384     -0.83162 10119.034180  9816.024414    24.684895     0.000000     0.000000            1            1            1          242     0.809157 2.383315e+05     0.193292           31 
000041@J287/extract/000384615863390256658_Titan_Andrey_S319_G13_V1-1_91-5_007_ali_DW_particles.mrcs J1/imported/000384615863390256658_Titan_Andrey_S319_G13_V1-1_91-5_007_ali_DW.mrc  4408.000000  1752.000000   120.363164   115.492700   172.458111     0.820384     -1.65762 10158.934570  9855.924805    24.684895     0.000000     0.000000            1            2            1          242     0.808683 2.386244e+05     0.185419          142 
000052@J287/extract/000384615863390256658_Titan_Andrey_S319_G13_V1-1_91-5_007_ali_DW_particles.mrcs J1/imported/000384615863390256658_Titan_Andrey_S319_G13_V1-1_91-5_007_ali_DW.mrc  5328.000000   482.000000   -127.47648    85.841938    39.586383     -1.65762     -0.83162 10366.633789 10063.624023    24.684895     0.000000     0.000000            1            1            1          242     0.813892 2.386961e+05     0.141748           27 
000014@J287/extract/000384617560882565984_Titan_Andrey_S319_G13_V1-1_3nd_258-4_008_ali_DW_particles.mrcs J1/imported/000384617560882565984_Titan_Andrey_S319_G13_V1-1_3nd_258-4_008_ali_DW.mrc  4731.000000  2770.000000   142.819065   120.662214    -84.64401     -3.30962     2.472384 16427.343750 15690.361328     -9.41213     0.000000     0.000000            1            2            1          243     0.808357 2.388967e+05     0.169234          135 
000016@J287/extract/000384617560882565984_Titan_Andrey_S319_G13_V1-1_3nd_258-4_008_ali_DW_particles.mrcs J1/imported/000384617560882565984_Titan_Andrey_S319_G13_V1-1_3nd_258-4_008_ali_DW.mrc  4052.000000   575.000000     9.087797    27.466799   123.106234     -0.00562     1.646384 16485.398438 15748.416992     -9.41213     0.000000     0.000000            1            1            1          243     0.812326 2.389778e+05     0.304437           19 
000019@J287/extract/000384617560882565984_Titan_Andrey_S319_G13_V1-1_3nd_258-4_008_ali_DW_particles.mrcs J1/imported/000384617560882565984_Titan_Andrey_S319_G13_V1-1_3nd_258-4_008_ali_DW.mrc  1916.000000  2967.000000   130.223362    35.067125   -168.45989     2.472384     0.820384 16279.449219 15542.467773     -9.41213     0.000000     0.000000            1            2            1          243     0.810924 2.390616e+05     0.122173          146 
000025@J287/extract/000384617560882565984_Titan_Andrey_S319_G13_V1-1_3nd_258-4_008_ali_DW_particles.mrcs J1/imported/000384617560882565984_Titan_Andrey_S319_G13_V1-1_3nd_258-4_008_ali_DW.mrc  1664.000000  1146.000000    -16.32295    68.858596    77.516735     -0.00562     -0.83162 16303.676758 15566.695312     -9.41213     0.000000     0.000000            1            1            1          243     0.799863 2.390823e+05     0.218929           26 
000034@J287/extract/000384617560882565984_Titan_Andrey_S319_G13_V1-1_3nd_258-4_008_ali_DW_particles.mrcs J1/imported/000384617560882565984_Titan_Andrey_S319_G13_V1-1_3nd_258-4_008_ali_DW.mrc  2182.000000  2363.000000   149.280043    64.587464   -178.52881     -6.61362     0.820384 16246.813477 15509.832031     -9.41213     0.000000     0.000000            1            2            1          243     0.788087 2.392789e+05     0.196503           39 
000037@J287/extract/000384617560882565984_Titan_Andrey_S319_G13_V1-1_3nd_258-4_008_ali_DW_particles.mrcs J1/imported/000384617560882565984_Titan_Andrey_S319_G13_V1-1_3nd_258-4_008_ali_DW.mrc  2071.000000  3790.000000   -125.63702    56.648834   -119.94613     -0.00562     0.820384 16375.546875 15638.565430     -9.41213     0.000000     0.000000            1            1            1          243     0.806503 2.390664e+05     0.381648           76 
000045@J287/extract/000384617560882565984_Titan_Andrey_S319_G13_V1-1_3nd_258-4_008_ali_DW_particles.mrcs J1/imported/000384617560882565984_Titan_Andrey_S319_G13_V1-1_3nd_258-4_008_ali_DW.mrc  1889.000000  2442.000000   -176.75717   108.547230   -179.10217     -0.00562     -0.83162 16244.708984 15507.727539     -9.41213     0.000000     0.000000            1            2            1          243     0.800601 2.391023e+05     0.302156           72 
000049@J287/extract/000384617560882565984_Titan_Andrey_S319_G13_V1-1_3nd_258-4_008_ali_DW_particles.mrcs J1/imported/000384617560882565984_Titan_Andrey_S319_G13_V1-1_3nd_258-4_008_ali_DW.mrc  3454.000000   498.000000   171.883534   159.993935   -118.61826     1.646384     3.298384 16447.853516 15710.871094     -9.41213     0.000000     0.000000            1            1            1          243     0.809602 2.388253e+05     0.368270           16 
000050@J287/extract/000384617560882565984_Titan_Andrey_S319_G13_V1-1_3nd_258-4_008_ali_DW_particles.mrcs J1/imported/000384617560882565984_Titan_Andrey_S319_G13_V1-1_3nd_258-4_008_ali_DW.mrc  4619.000000   797.000000    -46.42950   124.858128   -144.26019     0.820384     0.820384 16514.578125 15777.597656     -9.41213     0.000000     0.000000            1            2            1          243     0.817598 2.389279e+05     0.100770          148 
000002@J287/extract/000385011625258095662_Titan_Andrey_S319_G13_V1-1_3nd_268-3_002_ali_DW_particles.mrcs J1/imported/000385011625258095662_Titan_Andrey_S319_G13_V1-1_3nd_268-3_002_ali_DW.mrc  5177.000000  1166.000000   -142.59582    53.569183    37.760619     -5.78762     4.124384 16715.771484 15676.624023    -25.86829     0.000000     0.000000            1            1            1          244     0.815949 2.399547e+05     0.294749           11 
000003@J287/extract/000385011625258095662_Titan_Andrey_S319_G13_V1-1_3nd_268-3_002_ali_DW_particles.mrcs J1/imported/000385011625258095662_Titan_Andrey_S319_G13_V1-1_3nd_268-3_002_ali_DW.mrc   805.000000  3134.000000   -175.36021   109.819583   177.123431     -0.00562     -0.00562 16423.597656 15384.452148    -25.86829     0.000000     0.000000            1            2            1          244     0.824046 2.399393e+05     0.502058           30 
000006@J287/extract/000385011625258095662_Titan_Andrey_S319_G13_V1-1_3nd_268-3_002_ali_DW_particles.mrcs J1/imported/000385011625258095662_Titan_Andrey_S319_G13_V1-1_3nd_268-3_002_ali_DW.mrc  4814.000000   626.000000   149.502433    89.210847   172.044597     -6.61362     -1.65762 16734.988281 15695.841797    -25.86829     0.000000     0.000000            1            1            1          244     0.827035 2.393988e+05     0.124978           36 
000007@J287/extract/000385011625258095662_Titan_Andrey_S319_G13_V1-1_3nd_268-3_002_ali_DW_particles.mrcs J1/imported/000385011625258095662_Titan_Andrey_S319_G13_V1-1_3nd_268-3_002_ali_DW.mrc  5021.000000  1276.000000   -149.89547    73.478228   159.844146     -0.83162     -2.48362 16678.976562 15639.830078    -25.86829     0.000000     0.000000            1            2            1          244     0.821810 2.396495e+05     0.143651           75 
000008@J287/extract/000385011625258095662_Titan_Andrey_S319_G13_V1-1_3nd_268-3_002_ali_DW_particles.mrcs J1/imported/000385011625258095662_Titan_Andrey_S319_G13_V1-1_3nd_268-3_002_ali_DW.mrc  5012.000000  3633.000000    -35.17931   142.006210   101.316819     -2.48362     3.298384 16723.517578 15684.371094    -25.86829     0.000000     0.000000            1            1            1          244     0.822340 2.399372e+05     0.390000           37 
000010@J287/extract/000385011625258095662_Titan_Andrey_S319_G13_V1-1_3nd_268-3_002_ali_DW_particles.mrcs J1/imported/000385011625258095662_Titan_Andrey_S319_G13_V1-1_3nd_268-3_002_ali_DW.mrc  3137.000000  1483.000000   -119.85481    50.840142   -178.20528     -0.00562     0.820384 16418.363281 15379.216797    -25.86829     0.000000     0.000000            1            2            1          244     0.809453 2.403000e+05     0.353841           25 
000011@J287/extract/000385011625258095662_Titan_Andrey_S319_G13_V1-1_3nd_268-3_002_ali_DW_particles.mrcs J1/imported/000385011625258095662_Titan_Andrey_S319_G13_V1-1_3nd_268-3_002_ali_DW.mrc  2789.000000   951.000000   -173.95240   103.556469    -70.39778     0.820384     1.646384 16489.763672 15450.617188    -25.86829     0.000000     0.000000            1            1            1          244     0.798578 2.403735e+05     0.228794           10 
000013@J287/extract/000385011625258095662_Titan_Andrey_S319_G13_V1-1_3nd_268-3_002_ali_DW_particles.mrcs J1/imported/000385011625258095662_Titan_Andrey_S319_G13_V1-1_3nd_268-3_002_ali_DW.mrc  1019.000000  2593.000000    -80.63789   141.400607    -71.77421     0.820384     -2.48362 16393.095703 15353.949219    -25.86829     0.000000     0.000000            1            2            1          244     0.806076 2.400186e+05     0.375767           20 
000014@J287/extract/000385011625258095662_Titan_Andrey_S319_G13_V1-1_3nd_268-3_002_ali_DW_particles.mrcs J1/imported/000385011625258095662_Titan_Andrey_S319_G13_V1-1_3nd_268-3_002_ali_DW.mrc  5550.000000   859.000000   117.973687    53.889853    -74.92350     -0.83162     -2.48362 16806.244141 15767.096680    -25.86829     0.000000     0.000000            1            1            1          244     0.812451 2.397387e+05     0.095877           26 
000015@J287/extract/000385011625258095662_Titan_Andrey_S319_G13_V1-1_3nd_268-3_002_ali_DW_particles.mrcs J1/imported/000385011625258095662_Titan_Andrey_S319_G13_V1-1_3nd_268-3_002_ali_DW.mrc   805.000000  3946.000000    32.630456    72.576125    -17.30088     2.472384     -0.83162 16510.589844 15471.444336    -25.86829     0.000000     0.000000            1            2            1          244     0.809846 2.398183e+05     0.125764           46 
000021@J287/extract/000385011625258095662_Titan_Andrey_S319_G13_V1-1_3nd_268-3_002_ali_DW_particles.mrcs J1/imported/000385011625258095662_Titan_Andrey_S319_G13_V1-1_3nd_268-3_002_ali_DW.mrc   741.000000  3402.000000    10.391690   125.141163   167.996457     -0.00562     -0.00562 16448.236328 15409.088867    -25.86829     0.000000     0.000000            1            1            1          244     0.808098 2.396464e+05     0.206621           25 
000022@J287/extract/000385011625258095662_Titan_Andrey_S319_G13_V1-1_3nd_268-3_002_ali_DW_particles.mrcs J1/imported/000385011625258095662_Titan_Andrey_S319_G13_V1-1_3nd_268-3_002_ali_DW.mrc  5219.000000  3761.000000   177.618965    77.052082   117.242020     0.820384     -0.83162 16750.751953 15711.605469    -25.86829     0.000000     0.000000            1            2            1          244     0.817862 2.398915e+05     0.209483           18 
000034@J287/extract/000385011625258095662_Titan_Andrey_S319_G13_V1-1_3nd_268-3_002_ali_DW_particles.mrcs J1/imported/000385011625258095662_Titan_Andrey_S319_G13_V1-1_3nd_268-3_002_ali_DW.mrc  3375.000000  3767.000000    34.012453    18.380242   -113.64386     1.646384     1.646384 16616.751953 15577.606445    -25.86829     0.000000     0.000000            1            1            1          244     0.812593 2.396806e+05     0.306427           36 
000038@J287/extract/000385011625258095662_Titan_Andrey_S319_G13_V1-1_3nd_268-3_002_ali_DW_particles.mrcs J1/imported/000385011625258095662_Titan_Andrey_S319_G13_V1-1_3nd_268-3_002_ali_DW.mrc  5327.000000  3066.000000   105.534677    20.325555   -174.64077     0.820384     -0.83162 16715.759766 15676.612305    -25.86829     0.000000     0.000000            1            2            1          244     0.807674 2.398289e+05     0.079819           75 
000042@J287/extract/000385011625258095662_Titan_Andrey_S319_G13_V1-1_3nd_268-3_002_ali_DW_particles.mrcs J1/imported/000385011625258095662_Titan_Andrey_S319_G13_V1-1_3nd_268-3_002_ali_DW.mrc  3456.000000   391.000000    62.609217   109.911930    -91.94902     -2.48362     7.428384 16649.326172 15610.179688    -25.86829     0.000000     0.000000            1            1            1          244     0.812255 2.403578e+05     0.106901           20 
000001@J287/extract/000385875037033228315_Titan_Andrey_S319_G13_V1-1_3nd_280-19_005_ali_DW_particles.mrcs J1/imported/000385875037033228315_Titan_Andrey_S319_G13_V1-1_3nd_280-19_005_ali_DW.mrc  3586.000000  1408.000000   -110.88949   105.372009    -97.45436     0.820384     -3.30962  9225.134766  8768.740234   243.299713     0.000000     0.000000            1            2            1          245     0.806613 2.400270e+05     0.160527           28 
000004@J287/extract/000385875037033228315_Titan_Andrey_S319_G13_V1-1_3nd_280-19_005_ali_DW_particles.mrcs J1/imported/000385875037033228315_Titan_Andrey_S319_G13_V1-1_3nd_280-19_005_ali_DW.mrc   657.000000  3062.000000    41.568132    31.776679   168.979310     -1.65762     -0.00562  9155.370117  8698.975586   243.299713     0.000000     0.000000            1            1            1          245     0.812804 2.401262e+05     0.142348           17 
000005@J287/extract/000385875037033228315_Titan_Andrey_S319_G13_V1-1_3nd_280-19_005_ali_DW_particles.mrcs J1/imported/000385875037033228315_Titan_Andrey_S319_G13_V1-1_3nd_280-19_005_ali_DW.mrc  4579.000000   312.000000    82.654808   149.064928     4.585408     0.820384     -6.61362  9357.137695  8900.743164   243.299713     0.000000     0.000000            1            2            1          245     0.814379 2.400288e+05     0.237458            6 
000011@J287/extract/000385875037033228315_Titan_Andrey_S319_G13_V1-1_3nd_280-19_005_ali_DW_particles.mrcs J1/imported/000385875037033228315_Titan_Andrey_S319_G13_V1-1_3nd_280-19_005_ali_DW.mrc   296.000000  1921.000000    28.663007   102.843541    -34.24745     -0.00562     -0.83162  9172.940430  8716.545898   243.299713     0.000000     0.000000            1            1            1          245     0.818839 2.399259e+05     0.175975           22 
000018@J287/extract/000385875037033228315_Titan_Andrey_S319_G13_V1-1_3nd_280-19_005_ali_DW_particles.mrcs J1/imported/000385875037033228315_Titan_Andrey_S319_G13_V1-1_3nd_280-19_005_ali_DW.mrc  5525.000000  2865.000000    -36.52671   126.421472    28.370185     -0.00562     -4.13562  9339.643555  8883.249023   243.299713     0.000000     0.000000            1            2            1          245     0.811963 2.399744e+05     0.243973           26 
000036@J287/extract/000385875037033228315_Titan_Andrey_S319_G13_V1-1_3nd_280-19_005_ali_DW_particles.mrcs J1/imported/000385875037033228315_Titan_Andrey_S319_G13_V1-1_3nd_280-19_005_ali_DW.mrc  3566.000000  3063.000000   122.443861    66.196230    48.670929     4.124384     -0.83162  9169.180664  8712.786133   243.299713     0.000000     0.000000            1            1            1          245     0.810325 2.401434e+05     0.171698           15 
000039@J287/extract/000385875037033228315_Titan_Andrey_S319_G13_V1-1_3nd_280-19_005_ali_DW_particles.mrcs J1/imported/000385875037033228315_Titan_Andrey_S319_G13_V1-1_3nd_280-19_005_ali_DW.mrc   563.000000   869.000000    -98.41134   114.477618    -50.69130     6.602384     -4.13562  9241.035156  8784.640625   243.299713     0.000000     0.000000            1            2            1          245     0.808744 2.402087e+05     0.073586           65 
000042@J287/extract/000385875037033228315_Titan_Andrey_S319_G13_V1-1_3nd_280-19_005_ali_DW_particles.mrcs J1/imported/000385875037033228315_Titan_Andrey_S319_G13_V1-1_3nd_280-19_005_ali_DW.mrc  4904.000000  1188.000000    -53.53825   126.226407    71.261032     0.820384     -2.48362  9318.340820  8861.946289   243.299713     0.000000     0.000000            1            1            1          245     0.807228 2.401222e+05     0.148278           24 
000046@J287/extract/000385875037033228315_Titan_Andrey_S319_G13_V1-1_3nd_280-19_005_ali_DW_particles.mrcs J1/imported/000385875037033228315_Titan_Andrey_S319_G13_V1-1_3nd_280-19_005_ali_DW.mrc  1248.000000  1388.000000   -136.13652   105.037814    47.158101     -4.96162     -3.30962  9184.407227  8728.012695   243.299713     0.000000     0.000000            1            2            1          245     0.806494 2.400575e+05     0.204731           29 
000004@J287/extract/000386018672822252503_Titan_Andrey_S319_G13_V1-1_3nd_332-14_007_ali_DW_particles.mrcs J1/imported/000386018672822252503_Titan_Andrey_S319_G13_V1-1_3nd_332-14_007_ali_DW.mrc  3623.000000  2185.000000    -10.83197    98.086150   -154.87741     -0.00562    18.166384  8261.395508  7931.520996    33.032185     0.000000     0.000000            1            2            1          246     0.771594 2.368794e+05     0.053686          254 
000005@J287/extract/000386018672822252503_Titan_Andrey_S319_G13_V1-1_3nd_332-14_007_ali_DW_particles.mrcs J1/imported/000386018672822252503_Titan_Andrey_S319_G13_V1-1_3nd_332-14_007_ali_DW.mrc  3156.000000  1913.000000    48.345263    97.806993   -103.37620     -3.30962     3.298384  8253.463867  7923.589355    33.032185     0.000000     0.000000            1            1            1          246     0.779393 2.370187e+05     0.032381          255 
000014@J287/extract/000386018672822252503_Titan_Andrey_S319_G13_V1-1_3nd_332-14_007_ali_DW_particles.mrcs J1/imported/000386018672822252503_Titan_Andrey_S319_G13_V1-1_3nd_332-14_007_ali_DW.mrc  3590.000000  1794.000000    92.413386   121.368691    -93.60457     -0.83162     -0.00562  8251.416992  7921.542480    33.032185     0.000000     0.000000            1            2            1          246     0.785225 2.370777e+05     0.022582          211 
000026@J287/extract/000386018672822252503_Titan_Andrey_S319_G13_V1-1_3nd_332-14_007_ali_DW_particles.mrcs J1/imported/000386018672822252503_Titan_Andrey_S319_G13_V1-1_3nd_332-14_007_ali_DW.mrc  2231.000000   204.000000   164.967233    87.917117    78.066782     1.646384     -0.83162  8281.554688  7951.680176    33.032185     0.000000     0.000000            1            1            1          246     0.785706 2.370658e+05     0.028129          399 
000028@J287/extract/000386018672822252503_Titan_Andrey_S319_G13_V1-1_3nd_332-14_007_ali_DW_particles.mrcs J1/imported/000386018672822252503_Titan_Andrey_S319_G13_V1-1_3nd_332-14_007_ali_DW.mrc  5106.000000  3246.000000   109.426311    51.018964     5.810926     -0.83162     2.472384  8331.375000  8001.500977    33.032185     0.000000     0.000000            1            2            1          246     0.776134 2.368654e+05     0.048442          135 
000008@J287/extract/000386238280348026375_Titan_Andrey_S319_G13_V1-1_85-10_006_ali_DW_particles.mrcs J1/imported/000386238280348026375_Titan_Andrey_S319_G13_V1-1_85-10_006_ali_DW.mrc  3378.000000  3703.000000    -67.07478    43.767825   104.690210     1.646384     3.298384  8375.693359  7636.171387   234.458969     0.000000     0.000000            1            2            1          247     0.800547 2.387872e+05     0.116467           67 
000021@J287/extract/000386238280348026375_Titan_Andrey_S319_G13_V1-1_85-10_006_ali_DW_particles.mrcs J1/imported/000386238280348026375_Titan_Andrey_S319_G13_V1-1_85-10_006_ali_DW.mrc  3529.000000  1725.000000    13.147138   104.151888   128.638620     -0.83162     -0.83162  8354.080078  7614.558594   234.458969     0.000000     0.000000            1            1            1          247     0.809118 2.385248e+05     0.112438          120 
000025@J287/extract/000386238280348026375_Titan_Andrey_S319_G13_V1-1_85-10_006_ali_DW_particles.mrcs J1/imported/000386238280348026375_Titan_Andrey_S319_G13_V1-1_85-10_006_ali_DW.mrc  3541.000000   318.000000    68.711678   132.165667    86.461133     -6.61362     0.820384  8425.599609  7686.077637   234.458969     0.000000     0.000000            1            2            1          247     0.796064 2.388751e+05     0.103536           47 
000029@J287/extract/000386238280348026375_Titan_Andrey_S319_G13_V1-1_85-10_006_ali_DW_particles.mrcs J1/imported/000386238280348026375_Titan_Andrey_S319_G13_V1-1_85-10_006_ali_DW.mrc  3277.000000  3954.000000   -103.15489    62.491783    -45.07172     -6.61362     -3.30962  8384.768555  7645.246094   234.458969     0.000000     0.000000            1            1            1          247     0.801555 2.389245e+05     0.210553           29 
000030@J287/extract/000386238280348026375_Titan_Andrey_S319_G13_V1-1_85-10_006_ali_DW_particles.mrcs J1/imported/000386238280348026375_Titan_Andrey_S319_G13_V1-1_85-10_006_ali_DW.mrc  1743.000000  1269.000000   134.450704   135.939102    76.912860    -14.87362    13.210384  8247.406250  7507.884277   234.458969     0.000000     0.000000            1            2            1          247     0.785449 2.387876e+05     0.080175          180 
000039@J287/extract/000386238280348026375_Titan_Andrey_S319_G13_V1-1_85-10_006_ali_DW_particles.mrcs J1/imported/000386238280348026375_Titan_Andrey_S319_G13_V1-1_85-10_006_ali_DW.mrc  4237.000000  2381.000000   149.672068   108.681354    -75.42864     -0.00562     -0.00562  8411.588867  7672.066895   234.458969     0.000000     0.000000            1            1            1          247     0.802529 2.386382e+05     0.296193           48 
000040@J287/extract/000386238280348026375_Titan_Andrey_S319_G13_V1-1_85-10_006_ali_DW_particles.mrcs J1/imported/000386238280348026375_Titan_Andrey_S319_G13_V1-1_85-10_006_ali_DW.mrc  4973.000000  2143.000000   156.791446   123.385777    61.394786     0.820384     -0.83162  8474.680664  7735.158691   234.458969     0.000000     0.000000            1            2            1          247     0.807141 2.388841e+05     0.163662          103 
000042@J287/extract/000386238280348026375_Titan_Andrey_S319_G13_V1-1_85-10_006_ali_DW_particles.mrcs J1/imported/000386238280348026375_Titan_Andrey_S319_G13_V1-1_85-10_006_ali_DW.mrc  3916.000000  2901.000000   121.658520   109.000546   -155.71942     -0.83162     -0.00562  8388.892578  7649.370117   234.458969     0.000000     0.000000            1            1            1          247     0.817844 2.383832e+05     0.283482           25 
000046@J287/extract/000386238280348026375_Titan_Andrey_S319_G13_V1-1_85-10_006_ali_DW_particles.mrcs J1/imported/000386238280348026375_Titan_Andrey_S319_G13_V1-1_85-10_006_ali_DW.mrc  4583.000000  1616.000000   103.486801   147.209496   131.987965     0.820384     -0.00562  8448.271484  7708.750000   234.458969     0.000000     0.000000            1            2            1          247     0.805699 2.389180e+05     0.081427           63 
000047@J287/extract/000386238280348026375_Titan_Andrey_S319_G13_V1-1_85-10_006_ali_DW_particles.mrcs J1/imported/000386238280348026375_Titan_Andrey_S319_G13_V1-1_85-10_006_ali_DW.mrc  4849.000000  2993.000000   -131.59534    77.349416   -129.13436     1.646384     4.124384  8474.663086  7735.141602   234.458969     0.000000     0.000000            1            1            1          247     0.808596 2.389257e+05     0.052130           43 
000049@J287/extract/000386238280348026375_Titan_Andrey_S319_G13_V1-1_85-10_006_ali_DW_particles.mrcs J1/imported/000386238280348026375_Titan_Andrey_S319_G13_V1-1_85-10_006_ali_DW.mrc  1699.000000  1790.000000    -67.19064   133.757654   114.131298     -1.65762     -0.83162  8220.428711  7480.906250   234.458969     0.000000     0.000000            1            2            1          247     0.808941 2.388677e+05     0.195411           61 
000051@J287/extract/000386238280348026375_Titan_Andrey_S319_G13_V1-1_85-10_006_ali_DW_particles.mrcs J1/imported/000386238280348026375_Titan_Andrey_S319_G13_V1-1_85-10_006_ali_DW.mrc  4076.000000  2922.000000   -147.69989    10.916546   -138.30914     -2.48362     -0.83162  8403.282227  7663.759766   234.458969     0.000000     0.000000            1            1            1          247     0.814195 2.388070e+05     0.138568           16 
000008@J287/extract/000387205299453111326_Titan_Andrey_S319_G13_V1-1_118-26_001_ali_DW_particles.mrcs J1/imported/000387205299453111326_Titan_Andrey_S319_G13_V1-1_118-26_001_ali_DW.mrc  4995.000000  2790.000000   -117.50539    77.533780     5.731038     -5.78762     6.602384 12759.284180 12000.125000    -21.36339     0.000000     0.000000            1            1            1          248     0.814733 2.407390e+05     0.085118           42 
000011@J287/extract/000387205299453111326_Titan_Andrey_S319_G13_V1-1_118-26_001_ali_DW_particles.mrcs J1/imported/000387205299453111326_Titan_Andrey_S319_G13_V1-1_118-26_001_ali_DW.mrc  3825.000000  2331.000000   -113.14042    68.878145     1.909604     2.472384     1.646384 12598.785156 11839.625977    -21.36339     0.000000     0.000000            1            2            1          248     0.815172 2.410498e+05     0.074114           14 
000012@J287/extract/000387205299453111326_Titan_Andrey_S319_G13_V1-1_118-26_001_ali_DW_particles.mrcs J1/imported/000387205299453111326_Titan_Andrey_S319_G13_V1-1_118-26_001_ali_DW.mrc  3326.000000   749.000000    -55.25838    54.825658    -63.75842     1.646384     -3.30962 12646.426758 11887.267578    -21.36339     0.000000     0.000000            1            1            1          248     0.809759 2.407048e+05     0.270435           23 
000019@J287/extract/000387205299453111326_Titan_Andrey_S319_G13_V1-1_118-26_001_ali_DW_particles.mrcs J1/imported/000387205299453111326_Titan_Andrey_S319_G13_V1-1_118-26_001_ali_DW.mrc  4091.000000  1941.000000   157.925502    86.760683    65.049119     -1.65762     -5.78762 12609.673828 11850.514648    -21.36339     0.000000     0.000000            1            2            1          248     0.808008 2.408103e+05     0.129558            9 
000021@J287/extract/000387205299453111326_Titan_Andrey_S319_G13_V1-1_118-26_001_ali_DW_particles.mrcs J1/imported/000387205299453111326_Titan_Andrey_S319_G13_V1-1_118-26_001_ali_DW.mrc  5200.000000   781.000000    -39.41828    44.129704    65.691671     -0.00562     0.820384 12835.784180 12076.625000    -21.36339     0.000000     0.000000            1            1            1          248     0.806347 2.405647e+05     0.078545           30 
000023@J287/extract/000387205299453111326_Titan_Andrey_S319_G13_V1-1_118-26_001_ali_DW_particles.mrcs J1/imported/000387205299453111326_Titan_Andrey_S319_G13_V1-1_118-26_001_ali_DW.mrc  4959.000000   544.000000   -106.93778   119.720228   114.296153     0.820384     -2.48362 12849.807617 12090.648438    -21.36339     0.000000     0.000000            1            2            1          248     0.805815 2.405092e+05     0.175630           31 
000024@J287/extract/000387205299453111326_Titan_Andrey_S319_G13_V1-1_118-26_001_ali_DW_particles.mrcs J1/imported/000387205299453111326_Titan_Andrey_S319_G13_V1-1_118-26_001_ali_DW.mrc  1120.000000  2654.000000    83.724454    46.702109    -59.67459     -1.65762     -0.00562 12515.689453 11756.530273    -21.36339     0.000000     0.000000            1            1            1          248     0.814504 2.405592e+05     0.308113           41 
000025@J287/extract/000387205299453111326_Titan_Andrey_S319_G13_V1-1_118-26_001_ali_DW_particles.mrcs J1/imported/000387205299453111326_Titan_Andrey_S319_G13_V1-1_118-26_001_ali_DW.mrc   903.000000  1567.000000   -125.88991    72.486610    -91.71148     -0.00562     -3.30962 12480.856445 11721.697266    -21.36339     0.000000     0.000000            1            2            1          248     0.807060 2.406564e+05     0.226920           21 
000029@J287/extract/000387205299453111326_Titan_Andrey_S319_G13_V1-1_118-26_001_ali_DW_particles.mrcs J1/imported/000387205299453111326_Titan_Andrey_S319_G13_V1-1_118-26_001_ali_DW.mrc   242.000000   498.000000    32.883789   101.591925   170.185806     -3.30962    -14.87362 12483.403320 11724.244141    -21.36339     0.000000     0.000000            1            1            1          248     0.801154 2.407651e+05     0.098540           40 
000032@J287/extract/000387205299453111326_Titan_Andrey_S319_G13_V1-1_118-26_001_ali_DW_particles.mrcs J1/imported/000387205299453111326_Titan_Andrey_S319_G13_V1-1_118-26_001_ali_DW.mrc  3748.000000  2046.000000    -76.40949    61.567912    -50.71545     -0.00562     0.820384 12586.318359 11827.159180    -21.36339     0.000000     0.000000            1            2            1          248     0.806084 2.403940e+05     0.251501           16 
000034@J287/extract/000387205299453111326_Titan_Andrey_S319_G13_V1-1_118-26_001_ali_DW_particles.mrcs J1/imported/000387205299453111326_Titan_Andrey_S319_G13_V1-1_118-26_001_ali_DW.mrc  2301.000000  2074.000000    88.457531   131.856790    -67.19792     -3.30962     -4.13562 12513.871094 11754.711914    -21.36339     0.000000     0.000000            1            1            1          248     0.807021 2.403354e+05     0.271251           16 
000037@J287/extract/000387205299453111326_Titan_Andrey_S319_G13_V1-1_118-26_001_ali_DW_particles.mrcs J1/imported/000387205299453111326_Titan_Andrey_S319_G13_V1-1_118-26_001_ali_DW.mrc   342.000000  2592.000000   -105.77279   129.968257    -48.97269     3.298384     -3.30962 12507.958008 11748.798828    -21.36339     0.000000     0.000000            1            2            1          248     0.820797 2.406826e+05     0.185766            9 
000039@J287/extract/000387205299453111326_Titan_Andrey_S319_G13_V1-1_118-26_001_ali_DW_particles.mrcs J1/imported/000387205299453111326_Titan_Andrey_S319_G13_V1-1_118-26_001_ali_DW.mrc   826.000000  1454.000000   -154.62825    19.732194    72.973609     -0.00562     2.472384 12481.232422 11722.073242    -21.36339     0.000000     0.000000            1            1            1          248     0.810931 2.406263e+05     0.151281           20 
000040@J287/extract/000387205299453111326_Titan_Andrey_S319_G13_V1-1_118-26_001_ali_DW_particles.mrcs J1/imported/000387205299453111326_Titan_Andrey_S319_G13_V1-1_118-26_001_ali_DW.mrc  4561.000000  2802.000000    15.784390    62.262573    96.832682     -3.30962     -2.48362 12708.531250 11949.372070    -21.36339     0.000000     0.000000            1            2            1          248     0.804682 2.404248e+05     0.443683           16 
000043@J287/extract/000387205299453111326_Titan_Andrey_S319_G13_V1-1_118-26_001_ali_DW_particles.mrcs J1/imported/000387205299453111326_Titan_Andrey_S319_G13_V1-1_118-26_001_ali_DW.mrc  2154.000000  2166.000000    82.790172    55.897020    41.419742     -0.83162     -1.65762 12509.938477 11750.779297    -21.36339     0.000000     0.000000            1            1            1          248     0.807184 2.405458e+05     0.144324           43 
000046@J287/extract/000387205299453111326_Titan_Andrey_S319_G13_V1-1_118-26_001_ali_DW_particles.mrcs J1/imported/000387205299453111326_Titan_Andrey_S319_G13_V1-1_118-26_001_ali_DW.mrc  4993.000000  3166.000000    -75.49595    90.217141   133.163601     -0.00562     -0.00562 12826.668945 12067.509766    -21.36339     0.000000     0.000000            1            2            1          248     0.804429 2.407337e+05     0.259004           32 
000055@J287/extract/000387205299453111326_Titan_Andrey_S319_G13_V1-1_118-26_001_ali_DW_particles.mrcs J1/imported/000387205299453111326_Titan_Andrey_S319_G13_V1-1_118-26_001_ali_DW.mrc  1684.000000   471.000000   -169.74709   102.335536   111.408517     0.820384     -0.83162 12598.839844 11839.680664    -21.36339     0.000000     0.000000            1            1            1          248     0.811705 2.406007e+05     0.136651           37 
000003@J287/extract/000387672015822749602_Titan_Andrey_S319_G13_V1-1_91-28_005_ali_DW_particles.mrcs J1/imported/000387672015822749602_Titan_Andrey_S319_G13_V1-1_91-28_005_ali_DW.mrc  4198.000000  1380.000000    58.184370    96.479877     -9.53042     1.646384     2.472384 15530.920898 15242.336914   234.309464     0.000000     0.000000            1            1            1          249     0.785702 2.387844e+05     0.203557           27 
000006@J287/extract/000387672015822749602_Titan_Andrey_S319_G13_V1-1_91-28_005_ali_DW_particles.mrcs J1/imported/000387672015822749602_Titan_Andrey_S319_G13_V1-1_91-28_005_ali_DW.mrc  1040.000000  3867.000000    -21.82894    58.054907     -5.11298     -0.00562     -0.00562 15775.163086 15486.579102   234.309464     0.000000     0.000000            1            2            1          249     0.795445 2.386615e+05     0.132190           31 
000012@J287/extract/000387672015822749602_Titan_Andrey_S319_G13_V1-1_91-28_005_ali_DW_particles.mrcs J1/imported/000387672015822749602_Titan_Andrey_S319_G13_V1-1_91-28_005_ali_DW.mrc  3514.000000  2104.000000   112.386084    56.860299    31.961351     -1.65762     2.472384 15446.103516 15157.519531   234.309464     0.000000     0.000000            1            1            1          249     0.819793 2.381007e+05     0.137377           65 
000014@J287/extract/000387672015822749602_Titan_Andrey_S319_G13_V1-1_91-28_005_ali_DW_particles.mrcs J1/imported/000387672015822749602_Titan_Andrey_S319_G13_V1-1_91-28_005_ali_DW.mrc  3332.000000  1477.000000    33.360279    27.327926    -44.82789     -2.48362     4.124384 15488.899414 15200.315430   234.309464     0.000000     0.000000            1            2            1          249     0.787565 2.387038e+05     0.145767           24 
000017@J287/extract/000387672015822749602_Titan_Andrey_S319_G13_V1-1_91-28_005_ali_DW_particles.mrcs J1/imported/000387672015822749602_Titan_Andrey_S319_G13_V1-1_91-28_005_ali_DW.mrc  3597.000000  2327.000000    80.856981   105.877569    -54.36664     -4.13562     4.124384 15448.220703 15159.636719   234.309464     0.000000     0.000000            1            1            1          249     0.791661 2.387343e+05     0.125308           41 
000018@J287/extract/000387672015822749602_Titan_Andrey_S319_G13_V1-1_91-28_005_ali_DW_particles.mrcs J1/imported/000387672015822749602_Titan_Andrey_S319_G13_V1-1_91-28_005_ali_DW.mrc  4192.000000  1965.000000   141.393578    21.344345    -40.62052     -0.83162     -0.83162 15476.369141 15187.785156   234.309464     0.000000     0.000000            1            2            1          249     0.783741 2.386238e+05     0.192123          103 
000023@J287/extract/000387672015822749602_Titan_Andrey_S319_G13_V1-1_91-28_005_ali_DW_particles.mrcs J1/imported/000387672015822749602_Titan_Andrey_S319_G13_V1-1_91-28_005_ali_DW.mrc  2647.000000   812.000000    -95.81018    49.657128   110.359587     -3.30962     -3.30962 15606.679688 15318.095703   234.309464     0.000000     0.000000            1            1            1          249     0.812178 2.384984e+05     0.106479           42 
000027@J287/extract/000387672015822749602_Titan_Andrey_S319_G13_V1-1_91-28_005_ali_DW_particles.mrcs J1/imported/000387672015822749602_Titan_Andrey_S319_G13_V1-1_91-28_005_ali_DW.mrc  1581.000000  1501.000000     -5.21269   107.877242   -134.16586     2.472384     5.776384 15590.561523 15301.977539   234.309464     0.000000     0.000000            1            2            1          249     0.794880 2.387359e+05     0.104508           29 
000038@J287/extract/000387672015822749602_Titan_Andrey_S319_G13_V1-1_91-28_005_ali_DW_particles.mrcs J1/imported/000387672015822749602_Titan_Andrey_S319_G13_V1-1_91-28_005_ali_DW.mrc  2883.000000   819.000000   129.594445    72.463007     9.192319     1.646384     -0.00562 15595.375000 15306.791016   234.309464     0.000000     0.000000            1            1            1          249     0.810622 2.381165e+05     0.086320           74 
000041@J287/extract/000387672015822749602_Titan_Andrey_S319_G13_V1-1_91-28_005_ali_DW_particles.mrcs J1/imported/000387672015822749602_Titan_Andrey_S319_G13_V1-1_91-28_005_ali_DW.mrc  5328.000000   230.000000   149.928414   131.019369   -150.29858     -1.65762     -4.13562 15840.943359 15552.359375   234.309464     0.000000     0.000000            1            2            1          249     0.800042 2.383026e+05     0.107541          340 
000001@J287/extract/000388976819722241643_Titan_Andrey_S319_G13_V1-1_94-18_006_ali_DW_particles.mrcs J1/imported/000388976819722241643_Titan_Andrey_S319_G13_V1-1_94-18_006_ali_DW.mrc  1978.000000   395.000000     -9.22000    42.768830    -14.30658     -1.65762     -0.00562  7675.368164  6994.621582   236.683441     0.000000     0.000000            1            1            1          250     0.823616 2.417834e+05     0.369395           15 
000008@J287/extract/000388976819722241643_Titan_Andrey_S319_G13_V1-1_94-18_006_ali_DW_particles.mrcs J1/imported/000388976819722241643_Titan_Andrey_S319_G13_V1-1_94-18_006_ali_DW.mrc  3994.000000  1428.000000    65.428782   109.871456   151.822825     -0.83162     3.298384  7560.024414  6879.277832   236.683441     0.000000     0.000000            1            2            1          250     0.833749 2.420979e+05     0.130572           21 
000012@J287/extract/000388976819722241643_Titan_Andrey_S319_G13_V1-1_94-18_006_ali_DW_particles.mrcs J1/imported/000388976819722241643_Titan_Andrey_S319_G13_V1-1_94-18_006_ali_DW.mrc  3340.000000   318.000000   132.699128    39.676616   123.878843     -5.78762     1.646384  7740.068848  7059.322266   236.683441     0.000000     0.000000            1            1            1          250     0.825630 2.420547e+05     0.593449           28 
000016@J287/extract/000388976819722241643_Titan_Andrey_S319_G13_V1-1_94-18_006_ali_DW_particles.mrcs J1/imported/000388976819722241643_Titan_Andrey_S319_G13_V1-1_94-18_006_ali_DW.mrc  2884.000000  3475.000000   114.862456   121.016732   -159.32239     -0.83162     0.820384  7394.207520  6713.460938   236.683441     0.000000     0.000000            1            2            1          250     0.830482 2.423033e+05     0.323429           16 
000017@J287/extract/000388976819722241643_Titan_Andrey_S319_G13_V1-1_94-18_006_ali_DW_particles.mrcs J1/imported/000388976819722241643_Titan_Andrey_S319_G13_V1-1_94-18_006_ali_DW.mrc  1862.000000  1530.000000    -65.99335   149.292828    51.789419     -8.26562     -0.83162  7542.062012  6861.315430   236.683441     0.000000     0.000000            1            1            1          250     0.835174 2.420108e+05     0.309147           31 
000020@J287/extract/000388976819722241643_Titan_Andrey_S319_G13_V1-1_94-18_006_ali_DW_particles.mrcs J1/imported/000388976819722241643_Titan_Andrey_S319_G13_V1-1_94-18_006_ali_DW.mrc  1655.000000  1336.000000    31.050660    55.113173   -105.36608     -0.00562     1.646384  7564.416504  6883.669922   236.683441     0.000000     0.000000            1            2            1          250     0.825422 2.419001e+05     0.174847           39 
000026@J287/extract/000388976819722241643_Titan_Andrey_S319_G13_V1-1_94-18_006_ali_DW_particles.mrcs J1/imported/000388976819722241643_Titan_Andrey_S319_G13_V1-1_94-18_006_ali_DW.mrc  4688.000000  3850.000000    76.745240   112.253697   -136.84534     2.472384     -3.30962  7461.490723  6780.744141   236.683441     0.000000     0.000000            1            1            1          250     0.840726 2.421244e+05     0.259220           32 
000027@J287/extract/000388976819722241643_Titan_Andrey_S319_G13_V1-1_94-18_006_ali_DW_particles.mrcs J1/imported/000388976819722241643_Titan_Andrey_S319_G13_V1-1_94-18_006_ali_DW.mrc  4495.000000  3573.000000   -125.60389    39.741461   -142.71148     2.472384     0.820384  7439.016113  6758.269531   236.683441     0.000000     0.000000            1            2            1          250     0.834356 2.421340e+05     0.256717           38 
000031@J287/extract/000388976819722241643_Titan_Andrey_S319_G13_V1-1_94-18_006_ali_DW_particles.mrcs J1/imported/000388976819722241643_Titan_Andrey_S319_G13_V1-1_94-18_006_ali_DW.mrc  1198.000000  2010.000000    -42.94340    72.455579    -39.11213     -0.00562     0.820384  7521.589355  6840.842773   236.683441     0.000000     0.000000            1            1            1          250     0.826404 2.420174e+05     0.195971           30 
000034@J287/extract/000388976819722241643_Titan_Andrey_S319_G13_V1-1_94-18_006_ali_DW_particles.mrcs J1/imported/000388976819722241643_Titan_Andrey_S319_G13_V1-1_94-18_006_ali_DW.mrc  5436.000000  1486.000000   -159.37946   148.050524    64.083791     -1.65762     1.646384  7526.838379  6846.091797   236.683441     0.000000     0.000000            1            2            1          250     0.836309 2.419315e+05     0.263474           10 
000038@J287/extract/000388976819722241643_Titan_Andrey_S319_G13_V1-1_94-18_006_ali_DW_particles.mrcs J1/imported/000388976819722241643_Titan_Andrey_S319_G13_V1-1_94-18_006_ali_DW.mrc  3510.000000  2477.000000    -92.65753    34.057893   109.917238     -0.83162     2.472384  7442.286133  6761.539551   236.683441     0.000000     0.000000            1            1            1          250     0.828504 2.418840e+05     0.184815           42 
000040@J287/extract/000388976819722241643_Titan_Andrey_S319_G13_V1-1_94-18_006_ali_DW_particles.mrcs J1/imported/000388976819722241643_Titan_Andrey_S319_G13_V1-1_94-18_006_ali_DW.mrc  1166.000000  2211.000000   -176.75028    98.670080   -122.85055     2.472384     -5.78762  7507.788574  6827.041992   236.683441     0.000000     0.000000            1            2            1          250     0.823539 2.419171e+05     0.113178           28 
000041@J287/extract/000388976819722241643_Titan_Andrey_S319_G13_V1-1_94-18_006_ali_DW_particles.mrcs J1/imported/000388976819722241643_Titan_Andrey_S319_G13_V1-1_94-18_006_ali_DW.mrc  4598.000000  1025.000000   123.254072   137.652582   -142.26647     -0.83162     4.124384  7603.729980  6922.983398   236.683441     0.000000     0.000000            1            1            1          250     0.834572 2.420817e+05     0.648899           27 
000044@J287/extract/000388976819722241643_Titan_Andrey_S319_G13_V1-1_94-18_006_ali_DW_particles.mrcs J1/imported/000388976819722241643_Titan_Andrey_S319_G13_V1-1_94-18_006_ali_DW.mrc  2899.000000  1447.000000   -152.79215    83.191528    92.400788     1.646384     -0.83162  7551.443848  6870.697266   236.683441     0.000000     0.000000            1            2            1          250     0.838000 2.421451e+05     0.594359            5 
000045@J287/extract/000388976819722241643_Titan_Andrey_S319_G13_V1-1_94-18_006_ali_DW_particles.mrcs J1/imported/000388976819722241643_Titan_Andrey_S319_G13_V1-1_94-18_006_ali_DW.mrc  3124.000000  3228.000000    -41.34712    57.884963    48.947518     -0.83162     -2.48362  7399.944336  6719.197754   236.683441     0.000000     0.000000            1            1            1          250     0.816617 2.419022e+05     0.330587           81 
000050@J287/extract/000388976819722241643_Titan_Andrey_S319_G13_V1-1_94-18_006_ali_DW_particles.mrcs J1/imported/000388976819722241643_Titan_Andrey_S319_G13_V1-1_94-18_006_ali_DW.mrc  5526.000000   193.000000   -171.08503    74.606675   167.679746     -0.00562     -0.00562  7644.142578  6963.395996   236.683441     0.000000     0.000000            1            2            1          250     0.840623 2.421489e+05     0.110941           16 
000004@J287/extract/000389635148705218099_Titan_Andrey_S319_G13_V1-1_3nd_249-12_003_ali_DW_particles.mrcs J1/imported/000389635148705218099_Titan_Andrey_S319_G13_V1-1_3nd_249-12_003_ali_DW.mrc  2658.000000  1778.000000   149.152715    53.526983    76.536968     1.646384     -1.65762 17684.048828 17133.726562    -30.87486     0.000000     0.000000            1            2            1          251     0.843056 2.418264e+05     0.351064           64 
000005@J287/extract/000389635148705218099_Titan_Andrey_S319_G13_V1-1_3nd_249-12_003_ali_DW_particles.mrcs J1/imported/000389635148705218099_Titan_Andrey_S319_G13_V1-1_3nd_249-12_003_ali_DW.mrc   744.000000  3804.000000   151.083050   109.940930    80.179540     0.820384     0.820384 17666.082031 17115.759766    -30.87486     0.000000     0.000000            1            1            1          251     0.807337 2.421243e+05     0.206055           20 
000012@J287/extract/000389635148705218099_Titan_Andrey_S319_G13_V1-1_3nd_249-12_003_ali_DW_particles.mrcs J1/imported/000389635148705218099_Titan_Andrey_S319_G13_V1-1_3nd_249-12_003_ali_DW.mrc   441.000000  3589.000000   138.537781   113.942816    -99.62674     -3.30962     -2.48362 17649.083984 17098.761719    -30.87486     0.000000     0.000000            1            2            1          251     0.815663 2.426184e+05     0.141136            7 
000016@J287/extract/000389635148705218099_Titan_Andrey_S319_G13_V1-1_3nd_249-12_003_ali_DW_particles.mrcs J1/imported/000389635148705218099_Titan_Andrey_S319_G13_V1-1_3nd_249-12_003_ali_DW.mrc   927.000000  3563.000000    92.743199    16.079363    45.515274     -0.00562     -0.00562 17660.080078 17109.757812    -30.87486     0.000000     0.000000            1            1            1          251     0.806843 2.421597e+05     0.256688            5 
000019@J287/extract/000389635148705218099_Titan_Andrey_S319_G13_V1-1_3nd_249-12_003_ali_DW_particles.mrcs J1/imported/000389635148705218099_Titan_Andrey_S319_G13_V1-1_3nd_249-12_003_ali_DW.mrc  1336.000000   795.000000   -171.01439    50.402079   148.896392     -0.00562     -8.26562 17915.951172 17365.628906    -30.87486     0.000000     0.000000            1            2            1          251     0.824380 2.421314e+05     0.169221           50 
000025@J287/extract/000389635148705218099_Titan_Andrey_S319_G13_V1-1_3nd_249-12_003_ali_DW_particles.mrcs J1/imported/000389635148705218099_Titan_Andrey_S319_G13_V1-1_3nd_249-12_003_ali_DW.mrc  3567.000000  1006.000000   158.085777   111.172506     -2.42532     -0.00562     0.820384 17862.533203 17312.210938    -30.87486     0.000000     0.000000            1            1            1          251     0.827819 2.422924e+05     0.321900           15 
000029@J287/extract/000389635148705218099_Titan_Andrey_S319_G13_V1-1_3nd_249-12_003_ali_DW_particles.mrcs J1/imported/000389635148705218099_Titan_Andrey_S319_G13_V1-1_3nd_249-12_003_ali_DW.mrc   458.000000  3346.000000   -125.92459    74.966638    75.173241     2.472384     -0.83162 17641.732422 17091.410156    -30.87486     0.000000     0.000000            1            2            1          251     0.805707 2.418905e+05     0.124553           22 
000033@J287/extract/000389635148705218099_Titan_Andrey_S319_G13_V1-1_3nd_249-12_003_ali_DW_particles.mrcs J1/imported/000389635148705218099_Titan_Andrey_S319_G13_V1-1_3nd_249-12_003_ali_DW.mrc  4104.000000  1356.000000    -48.64674   173.318873   -126.47484     -0.00562     -1.65762 17831.232422 17280.910156    -30.87486     0.000000     0.000000            1            1            1          251     0.824870 2.421999e+05     0.398537            5 
000034@J287/extract/000389635148705218099_Titan_Andrey_S319_G13_V1-1_3nd_249-12_003_ali_DW_particles.mrcs J1/imported/000389635148705218099_Titan_Andrey_S319_G13_V1-1_3nd_249-12_003_ali_DW.mrc   435.000000  1738.000000    -73.99634    84.260707    -97.46029     -0.00562     -0.00562 17750.685547 17200.363281    -30.87486     0.000000     0.000000            1            2            1          251     0.801683 2.420448e+05     0.181987           66 
000038@J287/extract/000389635148705218099_Titan_Andrey_S319_G13_V1-1_3nd_249-12_003_ali_DW_particles.mrcs J1/imported/000389635148705218099_Titan_Andrey_S319_G13_V1-1_3nd_249-12_003_ali_DW.mrc  2230.000000  3706.000000    54.224183   115.179210   -108.87190     -4.96162     -0.83162 17703.859375 17153.537109    -30.87486     0.000000     0.000000            1            1            1          251     0.815931 2.421545e+05     0.456803           20 
000041@J287/extract/000389635148705218099_Titan_Andrey_S319_G13_V1-1_3nd_249-12_003_ali_DW_particles.mrcs J1/imported/000389635148705218099_Titan_Andrey_S319_G13_V1-1_3nd_249-12_003_ali_DW.mrc  2472.000000   451.000000   174.813358    86.692484   107.911032     -0.00562     -0.00562 17960.250000 17409.927734    -30.87486     0.000000     0.000000            1            2            1          251     0.809032 2.420588e+05     0.166612           10 
000044@J287/extract/000389635148705218099_Titan_Andrey_S319_G13_V1-1_3nd_249-12_003_ali_DW_particles.mrcs J1/imported/000389635148705218099_Titan_Andrey_S319_G13_V1-1_3nd_249-12_003_ali_DW.mrc   300.000000  3619.000000     7.473151    89.724969    -47.70702     -0.00562     -0.00562 17646.064453 17095.742188    -30.87486     0.000000     0.000000            1            1            1          251     0.799793 2.421897e+05     0.228081           18 
000045@J287/extract/000389635148705218099_Titan_Andrey_S319_G13_V1-1_3nd_249-12_003_ali_DW_particles.mrcs J1/imported/000389635148705218099_Titan_Andrey_S319_G13_V1-1_3nd_249-12_003_ali_DW.mrc  4714.000000  2586.000000   120.161315   102.797659    37.391503     -1.65762     -0.83162 17757.990234 17207.667969    -30.87486     0.000000     0.000000            1            2            1          251     0.839905 2.417929e+05     0.134060           17 
000048@J287/extract/000389635148705218099_Titan_Andrey_S319_G13_V1-1_3nd_249-12_003_ali_DW_particles.mrcs J1/imported/000389635148705218099_Titan_Andrey_S319_G13_V1-1_3nd_249-12_003_ali_DW.mrc  4679.000000  3887.000000   135.171547    67.328863    54.152072     -0.00562     -0.00562 17779.615234 17229.292969    -30.87486     0.000000     0.000000            1            1            1          251     0.807545 2.423598e+05     0.206129           27 
000051@J287/extract/000389635148705218099_Titan_Andrey_S319_G13_V1-1_3nd_249-12_003_ali_DW_particles.mrcs J1/imported/000389635148705218099_Titan_Andrey_S319_G13_V1-1_3nd_249-12_003_ali_DW.mrc  5521.000000   483.000000   -144.16890    65.922590   -179.63873     -1.65762     2.472384 18299.558594 17749.236328    -30.87486     0.000000     0.000000            1            2            1          251     0.810241 2.420734e+05     0.181326           21 
000053@J287/extract/000389635148705218099_Titan_Andrey_S319_G13_V1-1_3nd_249-12_003_ali_DW_particles.mrcs J1/imported/000389635148705218099_Titan_Andrey_S319_G13_V1-1_3nd_249-12_003_ali_DW.mrc  3972.000000  1380.000000    -64.85276   126.069228    -52.60080     -0.83162     -1.65762 17811.175781 17260.853516    -30.87486     0.000000     0.000000            1            1            1          251     0.817664 2.417121e+05     0.292892           21 
000060@J287/extract/000389635148705218099_Titan_Andrey_S319_G13_V1-1_3nd_249-12_003_ali_DW_particles.mrcs J1/imported/000389635148705218099_Titan_Andrey_S319_G13_V1-1_3nd_249-12_003_ali_DW.mrc  4138.000000  2134.000000    -44.73124   105.124895   112.754483     -0.83162     -0.83162 17711.302734 17160.980469    -30.87486     0.000000     0.000000            1            2            1          251     0.843002 2.420035e+05     0.163106            7 
000062@J287/extract/000389635148705218099_Titan_Andrey_S319_G13_V1-1_3nd_249-12_003_ali_DW_particles.mrcs J1/imported/000389635148705218099_Titan_Andrey_S319_G13_V1-1_3nd_249-12_003_ali_DW.mrc   263.000000  3420.000000   -179.55185   121.872449    38.446651     -3.30962     0.820384 17639.271484 17088.949219    -30.87486     0.000000     0.000000            1            1            1          251     0.814147 2.422182e+05     0.159769           10 
000063@J287/extract/000389635148705218099_Titan_Andrey_S319_G13_V1-1_3nd_249-12_003_ali_DW_particles.mrcs J1/imported/000389635148705218099_Titan_Andrey_S319_G13_V1-1_3nd_249-12_003_ali_DW.mrc  5582.000000   608.000000   104.864995    43.197925    -99.00686     -0.83162     -0.00562 18284.142578 17733.820312    -30.87486     0.000000     0.000000            1            2            1          251     0.818423 2.420346e+05     0.360939           11 
000067@J287/extract/000389635148705218099_Titan_Andrey_S319_G13_V1-1_3nd_249-12_003_ali_DW_particles.mrcs J1/imported/000389635148705218099_Titan_Andrey_S319_G13_V1-1_3nd_249-12_003_ali_DW.mrc  5214.000000  3069.000000   145.324411   160.162038    26.958361     1.646384     -1.65762 17801.380859 17251.058594    -30.87486     0.000000     0.000000            1            1            1          251     0.818936 2.420305e+05     0.343249           31 
000006@J287/extract/000391462590580868600_Titan_Andrey_S319_G13_V1-1_3nd_277-21_006_ali_DW_particles.mrcs J1/imported/000391462590580868600_Titan_Andrey_S319_G13_V1-1_3nd_277-21_006_ali_DW.mrc  3659.000000  1138.000000     3.275620   118.203593   141.605177     -0.00562     -0.00562 14198.646484 13570.907227   232.794083     0.000000     0.000000            1            2            1          252     0.817484 2.412962e+05     0.184658           12 
000007@J287/extract/000391462590580868600_Titan_Andrey_S319_G13_V1-1_3nd_277-21_006_ali_DW_particles.mrcs J1/imported/000391462590580868600_Titan_Andrey_S319_G13_V1-1_3nd_277-21_006_ali_DW.mrc  1747.000000  2778.000000   125.677588   140.734912    -25.97343     1.646384     -9.91762 13979.464844 13351.725586   232.794083     0.000000     0.000000            1            1            1          252     0.813800 2.414196e+05     0.120980           79 
000019@J287/extract/000391462590580868600_Titan_Andrey_S319_G13_V1-1_3nd_277-21_006_ali_DW_particles.mrcs J1/imported/000391462590580868600_Titan_Andrey_S319_G13_V1-1_3nd_277-21_006_ali_DW.mrc  3497.000000  1162.000000    -41.80044    95.459844    86.557897     -0.00562     -1.65762 14186.564453 13558.825195   232.794083     0.000000     0.000000            1            2            1          252     0.821176 2.414884e+05     0.290674           18 
000020@J287/extract/000391462590580868600_Titan_Andrey_S319_G13_V1-1_3nd_277-21_006_ali_DW_particles.mrcs J1/imported/000391462590580868600_Titan_Andrey_S319_G13_V1-1_3nd_277-21_006_ali_DW.mrc  4492.000000  3463.000000   -161.50943   129.347121   158.071961     1.646384     -1.65762 14197.074219 13569.334961   232.794083     0.000000     0.000000            1            1            1          252     0.815995 2.413073e+05     0.539466           57 
000022@J287/extract/000391462590580868600_Titan_Andrey_S319_G13_V1-1_3nd_277-21_006_ali_DW_particles.mrcs J1/imported/000391462590580868600_Titan_Andrey_S319_G13_V1-1_3nd_277-21_006_ali_DW.mrc  2421.000000  2214.000000   -127.35094    76.178038   -166.68330     0.820384     4.124384 14034.994141 13407.254883   232.794083     0.000000     0.000000            1            2            1          252     0.826637 2.414456e+05     0.207025           28 
000032@J287/extract/000391462590580868600_Titan_Andrey_S319_G13_V1-1_3nd_277-21_006_ali_DW_particles.mrcs J1/imported/000391462590580868600_Titan_Andrey_S319_G13_V1-1_3nd_277-21_006_ali_DW.mrc  3904.000000  1823.000000    10.297633    94.495742    89.213393     -0.00562     -0.83162 14133.334961 13505.595703   232.794083     0.000000     0.000000            1            1            1          252     0.821364 2.411002e+05     0.221102           21 
000039@J287/extract/000391462590580868600_Titan_Andrey_S319_G13_V1-1_3nd_277-21_006_ali_DW_particles.mrcs J1/imported/000391462590580868600_Titan_Andrey_S319_G13_V1-1_3nd_277-21_006_ali_DW.mrc  2728.000000  1003.000000   -101.27137   117.087912   136.795501     1.646384     0.820384 14175.361328 13547.622070   232.794083     0.000000     0.000000            1            2            1          252     0.819707 2.411402e+05     0.186159            9 
000046@J287/extract/000391462590580868600_Titan_Andrey_S319_G13_V1-1_3nd_277-21_006_ali_DW_particles.mrcs J1/imported/000391462590580868600_Titan_Andrey_S319_G13_V1-1_3nd_277-21_006_ali_DW.mrc  2409.000000  3870.000000   127.063040     3.777562    -19.25140     0.820384     -0.00562 14012.264648 13384.525391   232.794083     0.000000     0.000000            1            1            1          252     0.823603 2.416332e+05     0.286751           20 
000001@J287/extract/000391890366586508327_Titan_Andrey_S319_G13_V1-1_112-8_004_ali_DW_particles.mrcs J1/imported/000391890366586508327_Titan_Andrey_S319_G13_V1-1_112-8_004_ali_DW.mrc  5205.000000  2893.000000    -50.67550   140.282231    -77.05807     -1.65762     -0.83162  8467.574219  8191.339844   266.027771     0.000000     0.000000            1            1            1          253     0.810522 2.393397e+05     0.118702           40 
000003@J287/extract/000391890366586508327_Titan_Andrey_S319_G13_V1-1_112-8_004_ali_DW_particles.mrcs J1/imported/000391890366586508327_Titan_Andrey_S319_G13_V1-1_112-8_004_ali_DW.mrc   790.000000  2062.000000   -134.11091    34.999560   -174.55851     -1.65762     -1.65762  8293.120117  8016.885742   266.027771     0.000000     0.000000            1            2            1          253     0.812400 2.391178e+05     0.076977          120 
000008@J287/extract/000391890366586508327_Titan_Andrey_S319_G13_V1-1_112-8_004_ali_DW_particles.mrcs J1/imported/000391890366586508327_Titan_Andrey_S319_G13_V1-1_112-8_004_ali_DW.mrc  1567.000000  2101.000000   129.879199    42.841961    -76.76640     -0.83162     -0.00562  8315.486328  8039.250977   266.027771     0.000000     0.000000            1            1            1          253     0.815864 2.392886e+05     0.183395           21 
000010@J287/extract/000391890366586508327_Titan_Andrey_S319_G13_V1-1_112-8_004_ali_DW_particles.mrcs J1/imported/000391890366586508327_Titan_Andrey_S319_G13_V1-1_112-8_004_ali_DW.mrc  1537.000000  1060.000000   -118.48121   136.123754    -77.10942     0.820384     1.646384  8336.010742  8059.775879   266.027771     0.000000     0.000000            1            2            1          253     0.817032 2.391374e+05     0.098442           86 
000014@J287/extract/000391890366586508327_Titan_Andrey_S319_G13_V1-1_112-8_004_ali_DW_particles.mrcs J1/imported/000391890366586508327_Titan_Andrey_S319_G13_V1-1_112-8_004_ali_DW.mrc  2784.000000  1922.000000   -133.13292    88.163087    11.522806     -0.00562     1.646384  8340.544922  8064.310059   266.027771     0.000000     0.000000            1            1            1          253     0.816764 2.390832e+05     0.091479          137 
000016@J287/extract/000391890366586508327_Titan_Andrey_S319_G13_V1-1_112-8_004_ali_DW_particles.mrcs J1/imported/000391890366586508327_Titan_Andrey_S319_G13_V1-1_112-8_004_ali_DW.mrc  1160.000000  1263.000000   146.941476   143.577336    93.699161     -0.00562     -1.65762  8320.508789  8044.273926   266.027771     0.000000     0.000000            1            2            1          253     0.807366 2.390402e+05     0.108983           30 
000019@J287/extract/000391890366586508327_Titan_Andrey_S319_G13_V1-1_112-8_004_ali_DW_particles.mrcs J1/imported/000391890366586508327_Titan_Andrey_S319_G13_V1-1_112-8_004_ali_DW.mrc  5167.000000  1188.000000   126.328001    47.649485     -3.67622     -0.83162     -0.83162  8463.886719  8187.651855   266.027771     0.000000     0.000000            1            1            1          253     0.812118 2.392354e+05     0.369474           48 
000021@J287/extract/000391890366586508327_Titan_Andrey_S319_G13_V1-1_112-8_004_ali_DW_particles.mrcs J1/imported/000391890366586508327_Titan_Andrey_S319_G13_V1-1_112-8_004_ali_DW.mrc  2373.000000  3697.000000   -123.03961   157.430929   -141.72952     1.646384     3.298384  8398.133789  8121.898438   266.027771     0.000000     0.000000            1            2            1          253     0.811293 2.390240e+05     0.165298           10 
000024@J287/extract/000391890366586508327_Titan_Andrey_S319_G13_V1-1_112-8_004_ali_DW_particles.mrcs J1/imported/000391890366586508327_Titan_Andrey_S319_G13_V1-1_112-8_004_ali_DW.mrc  5143.000000  2698.000000    53.096017   130.799307   -178.10581     -0.00562     1.646384  8450.058594  8173.824219   266.027771     0.000000     0.000000            1            1            1          253     0.815556 2.392032e+05     0.294446           24 
000027@J287/extract/000391890366586508327_Titan_Andrey_S319_G13_V1-1_112-8_004_ali_DW_particles.mrcs J1/imported/000391890366586508327_Titan_Andrey_S319_G13_V1-1_112-8_004_ali_DW.mrc  5502.000000  3180.000000    -68.33797    81.940963   153.813318     -4.13562     -2.48362  8510.588867  8234.353516   266.027771     0.000000     0.000000            1            2            1          253     0.795291 2.393840e+05     0.105842          115 
000031@J287/extract/000391890366586508327_Titan_Andrey_S319_G13_V1-1_112-8_004_ali_DW_particles.mrcs J1/imported/000391890366586508327_Titan_Andrey_S319_G13_V1-1_112-8_004_ali_DW.mrc  5316.000000  2268.000000    -92.69510   109.415458    22.458604     2.472384     0.820384  8439.876953  8163.642578   266.027771     0.000000     0.000000            1            1            1          253     0.810373 2.391154e+05     0.210318           33 
000041@J287/extract/000391890366586508327_Titan_Andrey_S319_G13_V1-1_112-8_004_ali_DW_particles.mrcs J1/imported/000391890366586508327_Titan_Andrey_S319_G13_V1-1_112-8_004_ali_DW.mrc  3284.000000  2596.000000    71.479930    45.307357    -55.95439     -3.30962     -1.65762  8357.142578  8080.907715   266.027771     0.000000     0.000000            1            2            1          253     0.814582 2.391733e+05     0.135706            9 
000056@J287/extract/000391890366586508327_Titan_Andrey_S319_G13_V1-1_112-8_004_ali_DW_particles.mrcs J1/imported/000391890366586508327_Titan_Andrey_S319_G13_V1-1_112-8_004_ali_DW.mrc  2702.000000   535.000000   128.362418    85.854198    -56.45181     1.646384     0.820384  8416.744141  8140.508789   266.027771     0.000000     0.000000            1            1            1          253     0.807644 2.392107e+05     0.132973           23 
000001@J287/extract/000394780351107999309_Titan_Andrey_S319_G13_V1-1_3nd_268-16_001_ali_DW_particles.mrcs J1/imported/000394780351107999309_Titan_Andrey_S319_G13_V1-1_3nd_268-16_001_ali_DW.mrc  1030.000000  2486.000000   166.408145    96.285581    85.546122     0.820384     -0.00562 12226.130859 11498.192383    -20.66900     0.000000     0.000000            1            2            1          254     0.788676 2.389880e+05     0.165275           43 
000002@J287/extract/000394780351107999309_Titan_Andrey_S319_G13_V1-1_3nd_268-16_001_ali_DW_particles.mrcs J1/imported/000394780351107999309_Titan_Andrey_S319_G13_V1-1_3nd_268-16_001_ali_DW.mrc  1547.000000   625.000000    14.683563   129.580746     -8.15576     -0.00562     -5.78762 12291.294922 11563.356445    -20.66900     0.000000     0.000000            1            1            1          254     0.782344 2.391292e+05     0.104261           44 
000011@J287/extract/000394780351107999309_Titan_Andrey_S319_G13_V1-1_3nd_268-16_001_ali_DW_particles.mrcs J1/imported/000394780351107999309_Titan_Andrey_S319_G13_V1-1_3nd_268-16_001_ali_DW.mrc   443.000000   370.000000   -156.09333    33.273607   -142.20606     -4.13562     -0.00562 12441.592773 11713.654297    -20.66900     0.000000     0.000000            1            2            1          254     0.796654 2.393206e+05     0.212953           15 
000016@J287/extract/000394780351107999309_Titan_Andrey_S319_G13_V1-1_3nd_268-16_001_ali_DW_particles.mrcs J1/imported/000394780351107999309_Titan_Andrey_S319_G13_V1-1_3nd_268-16_001_ali_DW.mrc  1527.000000  2429.000000   163.468041    69.646374   -135.64327     2.472384     -7.43962 12204.509766 11476.571289    -20.66900     0.000000     0.000000            1            1            1          254     0.792977 2.388206e+05     0.138754           37 
000001@J287/extract/000394844469085809584_Titan_Andrey_S319_G13_V1-1_3nd_332-4_000_ali_DW_particles.mrcs J1/imported/000394844469085809584_Titan_Andrey_S319_G13_V1-1_3nd_332-4_000_ali_DW.mrc  3039.000000  3935.000000    19.129367   145.220400   -148.56694     -1.65762     4.124384  7966.625488  7947.900879   232.330124     0.000000     0.000000            1            2            1          255     0.785238 2.377805e+05     0.120750           46 
000003@J287/extract/000394844469085809584_Titan_Andrey_S319_G13_V1-1_3nd_332-4_000_ali_DW_particles.mrcs J1/imported/000394844469085809584_Titan_Andrey_S319_G13_V1-1_3nd_332-4_000_ali_DW.mrc  3031.000000   529.000000    10.246057    75.198627    -13.90691     -0.00562     -0.83162  7565.615723  7546.891113   232.330124     0.000000     0.000000            1            1            1          255     0.791074 2.379906e+05     0.208930           28 
000007@J287/extract/000394844469085809584_Titan_Andrey_S319_G13_V1-1_3nd_332-4_000_ali_DW_particles.mrcs J1/imported/000394844469085809584_Titan_Andrey_S319_G13_V1-1_3nd_332-4_000_ali_DW.mrc  1287.000000   187.000000   162.320799   117.754967   -129.97639     -0.83162     -2.48362  7640.215820  7621.491211   232.330124     0.000000     0.000000            1            2            1          255     0.785166 2.378829e+05     0.170397           41 
000008@J287/extract/000394844469085809584_Titan_Andrey_S319_G13_V1-1_3nd_332-4_000_ali_DW_particles.mrcs J1/imported/000394844469085809584_Titan_Andrey_S319_G13_V1-1_3nd_332-4_000_ali_DW.mrc  2744.000000  2465.000000    70.905031    99.911789   104.943695     -0.83162     -0.00562  7748.109375  7729.384766   232.330124     0.000000     0.000000            1            1            1          255     0.785389 2.376410e+05     0.068969           88 
000013@J287/extract/000394844469085809584_Titan_Andrey_S319_G13_V1-1_3nd_332-4_000_ali_DW_particles.mrcs J1/imported/000394844469085809584_Titan_Andrey_S319_G13_V1-1_3nd_332-4_000_ali_DW.mrc  4859.000000  2669.000000   102.843405    74.093131    13.127446     3.298384     -0.83162  7755.706543  7736.981934   232.330124     0.000000     0.000000            1            2            1          255     0.783130 2.377900e+05     0.128544           54 
000015@J287/extract/000394844469085809584_Titan_Andrey_S319_G13_V1-1_3nd_332-4_000_ali_DW_particles.mrcs J1/imported/000394844469085809584_Titan_Andrey_S319_G13_V1-1_3nd_332-4_000_ali_DW.mrc  1216.000000  2438.000000    16.441027    31.970393    -15.45831     -0.00562     -0.00562  7801.864258  7783.139648   232.330124     0.000000     0.000000            1            1            1          255     0.780844 2.376456e+05     0.160028          193 
000021@J287/extract/000394844469085809584_Titan_Andrey_S319_G13_V1-1_3nd_332-4_000_ali_DW_particles.mrcs J1/imported/000394844469085809584_Titan_Andrey_S319_G13_V1-1_3nd_332-4_000_ali_DW.mrc  5550.000000  3156.000000    -69.72409    80.711255     3.802618     -0.00562     -0.83162  7862.067871  7843.343262   232.330124     0.000000     0.000000            1            2            1          255     0.782527 2.376950e+05     0.074437           81 
000024@J287/extract/000394844469085809584_Titan_Andrey_S319_G13_V1-1_3nd_332-4_000_ali_DW_particles.mrcs J1/imported/000394844469085809584_Titan_Andrey_S319_G13_V1-1_3nd_332-4_000_ali_DW.mrc  2623.000000  2067.000000   132.269017    62.107314   -146.40637     -2.48362     -3.30962  7705.320312  7686.595703   232.330124     0.000000     0.000000            1            1            1          255     0.789077 2.377008e+05     0.087895          105 
000029@J287/extract/000394844469085809584_Titan_Andrey_S319_G13_V1-1_3nd_332-4_000_ali_DW_particles.mrcs J1/imported/000394844469085809584_Titan_Andrey_S319_G13_V1-1_3nd_332-4_000_ali_DW.mrc  3686.000000  2396.000000    -85.20248    81.675830    60.004889     -4.13562     -1.65762  7704.409668  7685.685059   232.330124     0.000000     0.000000            1            2            1          255     0.780747 2.378351e+05     0.124531           54 
000031@J287/extract/000394844469085809584_Titan_Andrey_S319_G13_V1-1_3nd_332-4_000_ali_DW_particles.mrcs J1/imported/000394844469085809584_Titan_Andrey_S319_G13_V1-1_3nd_332-4_000_ali_DW.mrc   631.000000  3151.000000   135.777604   116.629302    -30.19990     -0.83162     0.820384  7894.670898  7875.946289   232.330124     0.000000     0.000000            1            1            1          255     0.794233 2.385129e+05     0.081414          271 
000034@J287/extract/000394844469085809584_Titan_Andrey_S319_G13_V1-1_3nd_332-4_000_ali_DW_particles.mrcs J1/imported/000394844469085809584_Titan_Andrey_S319_G13_V1-1_3nd_332-4_000_ali_DW.mrc  2418.000000  2028.000000   -142.73954    64.629516    71.584772     3.298384    -13.22162  7711.799316  7693.074707   232.330124     0.000000     0.000000            1            2            1          255     0.785127 2.377157e+05     0.061216          127 
000037@J287/extract/000394844469085809584_Titan_Andrey_S319_G13_V1-1_3nd_332-4_000_ali_DW_particles.mrcs J1/imported/000394844469085809584_Titan_Andrey_S319_G13_V1-1_3nd_332-4_000_ali_DW.mrc  4287.000000  3314.000000    20.211944   105.350580    -96.24705     1.646384     -0.83162  7844.521484  7825.796875   232.330124     0.000000     0.000000            1            1            1          255     0.780535 2.375260e+05     0.146517          128 
000038@J287/extract/000394844469085809584_Titan_Andrey_S319_G13_V1-1_3nd_332-4_000_ali_DW_particles.mrcs J1/imported/000394844469085809584_Titan_Andrey_S319_G13_V1-1_3nd_332-4_000_ali_DW.mrc  4471.000000   427.000000    -30.84729   126.473017   131.588032     4.950384     -4.96162  7608.167480  7589.442871   232.330124     0.000000     0.000000            1            2            1          255     0.784659 2.378923e+05     0.102607           58 
000001@J287/extract/000397210547880244743_Titan_Andrey_S319_G13_V1-1_109-22_005_ali_DW_particles.mrcs J1/imported/000397210547880244743_Titan_Andrey_S319_G13_V1-1_109-22_005_ali_DW.mrc   506.000000  2509.000000   -128.84045   140.669761    -56.44832     3.298384     0.820384 12864.382812 12449.196289   237.421051     0.000000     0.000000            1            1            1          256     0.799183 2.392374e+05     0.432378           61 
000004@J287/extract/000397210547880244743_Titan_Andrey_S319_G13_V1-1_109-22_005_ali_DW_particles.mrcs J1/imported/000397210547880244743_Titan_Andrey_S319_G13_V1-1_109-22_005_ali_DW.mrc  2051.000000  2277.000000    37.512289    39.483438    -91.93178     -1.65762     -3.30962 12813.633789 12398.447266   237.421051     0.000000     0.000000            1            2            1          256     0.816133 2.390833e+05     0.067561           49 
000007@J287/extract/000397210547880244743_Titan_Andrey_S319_G13_V1-1_109-22_005_ali_DW_particles.mrcs J1/imported/000397210547880244743_Titan_Andrey_S319_G13_V1-1_109-22_005_ali_DW.mrc  4234.000000  1351.000000   142.444861    42.701155   148.024532     0.820384     -1.65762 12929.463867 12514.277344   237.421051     0.000000     0.000000            1            1            1          256     0.796096 2.395181e+05     0.105910           40 
000013@J287/extract/000397210547880244743_Titan_Andrey_S319_G13_V1-1_109-22_005_ali_DW_particles.mrcs J1/imported/000397210547880244743_Titan_Andrey_S319_G13_V1-1_109-22_005_ali_DW.mrc  5386.000000  1206.000000   122.443861    66.196230   155.545929     3.298384     -0.83162 13000.954102 12585.767578   237.421051     0.000000     0.000000            1            2            1          256     0.823153 2.397964e+05     0.091977          108 
000014@J287/extract/000397210547880244743_Titan_Andrey_S319_G13_V1-1_109-22_005_ali_DW_particles.mrcs J1/imported/000397210547880244743_Titan_Andrey_S319_G13_V1-1_109-22_005_ali_DW.mrc  2692.000000  3588.000000    26.156930    47.428391    61.480105     2.472384     2.472384 12929.341797 12514.155273   237.421051     0.000000     0.000000            1            1            1          256     0.816474 2.391970e+05     0.154677           55 
000025@J287/extract/000397210547880244743_Titan_Andrey_S319_G13_V1-1_109-22_005_ali_DW_particles.mrcs J1/imported/000397210547880244743_Titan_Andrey_S319_G13_V1-1_109-22_005_ali_DW.mrc  3560.000000  1401.000000   -178.14118    57.687204    -47.83016     -3.30962     0.820384 12892.498047 12477.311523   237.421051     0.000000     0.000000            1            2            1          256     0.792196 2.395894e+05     0.098212           81 
000036@J287/extract/000397210547880244743_Titan_Andrey_S319_G13_V1-1_109-22_005_ali_DW_particles.mrcs J1/imported/000397210547880244743_Titan_Andrey_S319_G13_V1-1_109-22_005_ali_DW.mrc  4810.000000  1622.000000   -169.75394   104.801373   126.406909     0.820384     -5.78762 12948.843750 12533.657227   237.421051     0.000000     0.000000            1            1            1          256     0.801914 2.391773e+05     0.052774           89 
000006@J287/extract/000398212775602251888_Titan_Andrey_S319_G13_V1-1_118-6_006_ali_DW_particles.mrcs J1/imported/000398212775602251888_Titan_Andrey_S319_G13_V1-1_118-6_006_ali_DW.mrc  2911.000000  1984.000000    56.664851    88.132390   -105.17255     4.124384     -4.13562  8948.630859  8218.916992   235.266861     0.000000     0.000000            1            2            1          257     0.809985 2.394668e+05     0.119648           24 
000009@J287/extract/000398212775602251888_Titan_Andrey_S319_G13_V1-1_118-6_006_ali_DW_particles.mrcs J1/imported/000398212775602251888_Titan_Andrey_S319_G13_V1-1_118-6_006_ali_DW.mrc  5146.000000  2309.000000   166.527121   121.901752   -154.41397     -0.00562     -0.00562  9022.973633  8293.259766   235.266861     0.000000     0.000000            1            1            1          257     0.812393 2.393297e+05     0.337711           11 
000012@J287/extract/000398212775602251888_Titan_Andrey_S319_G13_V1-1_118-6_006_ali_DW_particles.mrcs J1/imported/000398212775602251888_Titan_Andrey_S319_G13_V1-1_118-6_006_ali_DW.mrc  2095.000000  1579.000000   -151.30686   137.324745    -27.83314     1.646384     -0.00562  8921.941406  8192.227539   235.266861     0.000000     0.000000            1            2            1          257     0.815964 2.394158e+05     0.137293           43 
000013@J287/extract/000398212775602251888_Titan_Andrey_S319_G13_V1-1_118-6_006_ali_DW_particles.mrcs J1/imported/000398212775602251888_Titan_Andrey_S319_G13_V1-1_118-6_006_ali_DW.mrc   207.000000  2587.000000    25.791118    95.619334   170.077704     -5.78762     -1.65762  8953.159180  8223.445312   235.266861     0.000000     0.000000            1            1            1          257     0.811096 2.397114e+05     0.281889           24 
000021@J287/extract/000398212775602251888_Titan_Andrey_S319_G13_V1-1_118-6_006_ali_DW_particles.mrcs J1/imported/000398212775602251888_Titan_Andrey_S319_G13_V1-1_118-6_006_ali_DW.mrc  4023.000000   893.000000   -133.43178   112.673060    97.717503     -0.00562     -0.00562  9037.402344  8307.688477   235.266861     0.000000     0.000000            1            2            1          257     0.805811 2.393534e+05     0.106792           65 
000022@J287/extract/000398212775602251888_Titan_Andrey_S319_G13_V1-1_118-6_006_ali_DW_particles.mrcs J1/imported/000398212775602251888_Titan_Andrey_S319_G13_V1-1_118-6_006_ali_DW.mrc  1356.000000  3817.000000   177.096487   137.218556    -12.09498     -0.83162     3.298384  9040.947266  8311.233398   235.266861     0.000000     0.000000            1            1            1          257     0.808331 2.396129e+05     0.115240           25 
000031@J287/extract/000398212775602251888_Titan_Andrey_S319_G13_V1-1_118-6_006_ali_DW_particles.mrcs J1/imported/000398212775602251888_Titan_Andrey_S319_G13_V1-1_118-6_006_ali_DW.mrc  2529.000000  2607.000000   156.574135    95.136792    68.820865     0.820384     -0.83162  8947.566406  8217.852539   235.266861     0.000000     0.000000            1            2            1          257     0.824987 2.391422e+05     0.069681           33 
000034@J287/extract/000398212775602251888_Titan_Andrey_S319_G13_V1-1_118-6_006_ali_DW_particles.mrcs J1/imported/000398212775602251888_Titan_Andrey_S319_G13_V1-1_118-6_006_ali_DW.mrc   395.000000  3606.000000    -68.46151   152.281706    -29.02800     -0.83162     0.820384  9020.412109  8290.698242   235.266861     0.000000     0.000000            1            1            1          257     0.808764 2.394382e+05     0.302551           12 
000043@J287/extract/000398212775602251888_Titan_Andrey_S319_G13_V1-1_118-6_006_ali_DW_particles.mrcs J1/imported/000398212775602251888_Titan_Andrey_S319_G13_V1-1_118-6_006_ali_DW.mrc  1138.000000  2590.000000   104.761694    32.368291   154.479242     1.646384     -1.65762  8928.830078  8199.116211   235.266861     0.000000     0.000000            1            2            1          257     0.812123 2.392682e+05     0.122536          101 
000006@J287/extract/000398998637403719309_Titan_Andrey_S319_G13_V1-1_3nd_302-5_004_ali_DW_particles.mrcs J1/imported/000398998637403719309_Titan_Andrey_S319_G13_V1-1_3nd_302-5_004_ali_DW.mrc  3721.000000  3262.000000   163.637089   103.594700   -126.27869     0.820384     -1.65762  8020.478516  7709.405273   267.220398     0.000000     0.000000            1            1            1          258     0.770019 2.358945e+05     0.022242          433 
000009@J287/extract/000398998637403719309_Titan_Andrey_S319_G13_V1-1_3nd_302-5_004_ali_DW_particles.mrcs J1/imported/000398998637403719309_Titan_Andrey_S319_G13_V1-1_3nd_302-5_004_ali_DW.mrc  2122.000000  2418.000000   151.985303   160.102419    92.305540     1.646384     -0.83162  7979.223145  7668.149902   267.220398     0.000000     0.000000            1            2            1          258     0.772205 2.360254e+05     0.116848           71 
000011@J287/extract/000398998637403719309_Titan_Andrey_S319_G13_V1-1_3nd_302-5_004_ali_DW_particles.mrcs J1/imported/000398998637403719309_Titan_Andrey_S319_G13_V1-1_3nd_302-5_004_ali_DW.mrc  2598.000000  3090.000000   110.275912    99.288745     7.447382     -0.83162     -0.00562  8009.094727  7698.021484   267.220398     0.000000     0.000000            1            1            1          258     0.773943 2.361352e+05     0.058815          303 
000020@J287/extract/000398998637403719309_Titan_Andrey_S319_G13_V1-1_3nd_302-5_004_ali_DW_particles.mrcs J1/imported/000398998637403719309_Titan_Andrey_S319_G13_V1-1_3nd_302-5_004_ali_DW.mrc  4749.000000  3277.000000   108.852026    98.101865   -172.54814     2.472384     2.472384  8073.141113  7762.067871   267.220398     0.000000     0.000000            1            2            1          258     0.767363 2.360311e+05     0.058329           47 
000021@J287/extract/000398998637403719309_Titan_Andrey_S319_G13_V1-1_3nd_302-5_004_ali_DW_particles.mrcs J1/imported/000398998637403719309_Titan_Andrey_S319_G13_V1-1_3nd_302-5_004_ali_DW.mrc  5046.000000  3825.000000   -164.43015   135.677639    11.847404     -2.48362     -0.00562  8073.199707  7762.126465   267.220398     0.000000     0.000000            1            1            1          258     0.766008 2.360057e+05     0.031183          638 
000027@J287/extract/000398998637403719309_Titan_Andrey_S319_G13_V1-1_3nd_302-5_004_ali_DW_particles.mrcs J1/imported/000398998637403719309_Titan_Andrey_S319_G13_V1-1_3nd_302-5_004_ali_DW.mrc  1757.000000  2117.000000   171.980305    79.492393   126.708311     2.472384     -3.30962  7977.898926  7666.825684   267.220398     0.000000     0.000000            1            2            1          258     0.766811 2.359932e+05     0.136859          173 
000029@J287/extract/000398998637403719309_Titan_Andrey_S319_G13_V1-1_3nd_302-5_004_ali_DW_particles.mrcs J1/imported/000398998637403719309_Titan_Andrey_S319_G13_V1-1_3nd_302-5_004_ali_DW.mrc  2913.000000  3490.000000   -144.59942    25.784577   179.766424     -0.00562     0.820384  8040.958984  7729.885742   267.220398     0.000000     0.000000            1            1            1          258     0.774992 2.359123e+05     0.039406          511 
000032@J287/extract/000398998637403719309_Titan_Andrey_S319_G13_V1-1_3nd_302-5_004_ali_DW_particles.mrcs J1/imported/000398998637403719309_Titan_Andrey_S319_G13_V1-1_3nd_302-5_004_ali_DW.mrc  3143.000000  1970.000000   173.439401   102.331172   102.311258     3.298384     -0.83162  7965.696777  7654.623535   267.220398     0.000000     0.000000            1            2            1          258     0.777048 2.359331e+05     0.104555          104 
000001@J287/extract/000400948682271112656_Titan_Andrey_S319_G13_V1-1_3nd_287-12_001_ali_DW_particles.mrcs J1/imported/000400948682271112656_Titan_Andrey_S319_G13_V1-1_3nd_287-12_001_ali_DW.mrc  3645.000000  1967.000000   162.153529    87.930663    59.360129     2.472384     0.820384 12356.567383 11592.327148    -19.91061     0.000000     0.000000            1            1            1          259     0.793472 2.388586e+05     0.043555          148 
000002@J287/extract/000400948682271112656_Titan_Andrey_S319_G13_V1-1_3nd_287-12_001_ali_DW_particles.mrcs J1/imported/000400948682271112656_Titan_Andrey_S319_G13_V1-1_3nd_287-12_001_ali_DW.mrc  2206.000000  3776.000000    13.072354    82.518461    89.259191     0.820384     -0.00562 12480.805664 11716.565430    -19.91061     0.000000     0.000000            1            2            1          259     0.812658 2.385377e+05     0.076933          217 
000005@J287/extract/000400948682271112656_Titan_Andrey_S319_G13_V1-1_3nd_287-12_001_ali_DW_particles.mrcs J1/imported/000400948682271112656_Titan_Andrey_S319_G13_V1-1_3nd_287-12_001_ali_DW.mrc  3447.000000  3382.000000   -151.33699    77.156459    28.622449     -4.13562     2.472384 12485.435547 11721.195312    -19.91061     0.000000     0.000000            1            1            1          259     0.799936 2.389359e+05     0.096137           95 
000006@J287/extract/000400948682271112656_Titan_Andrey_S319_G13_V1-1_3nd_287-12_001_ali_DW_particles.mrcs J1/imported/000400948682271112656_Titan_Andrey_S319_G13_V1-1_3nd_287-12_001_ali_DW.mrc  5540.000000  1460.000000    38.601557   108.942812    61.532499     2.472384     -0.00562 12440.856445 11676.616211    -19.91061     0.000000     0.000000            1            2            1          259     0.794521 2.390467e+05     0.165458           40 
000011@J287/extract/000400948682271112656_Titan_Andrey_S319_G13_V1-1_3nd_287-12_001_ali_DW_particles.mrcs J1/imported/000400948682271112656_Titan_Andrey_S319_G13_V1-1_3nd_287-12_001_ali_DW.mrc  5183.000000  1182.000000   -100.69114    82.632128    65.649528     -1.65762     1.646384 12427.916992 11663.676758    -19.91061     0.000000     0.000000            1            1            1          259     0.799290 2.386514e+05     0.071818           56 
000013@J287/extract/000400948682271112656_Titan_Andrey_S319_G13_V1-1_3nd_287-12_001_ali_DW_particles.mrcs J1/imported/000400948682271112656_Titan_Andrey_S319_G13_V1-1_3nd_287-12_001_ali_DW.mrc  5215.000000  1974.000000   127.775833   146.852358    82.936020     -0.00562     2.472384 12413.836914 11649.596680    -19.91061     0.000000     0.000000            1            2            1          259     0.800068 2.385835e+05     0.112567           41 
000020@J287/extract/000400948682271112656_Titan_Andrey_S319_G13_V1-1_3nd_287-12_001_ali_DW_particles.mrcs J1/imported/000400948682271112656_Titan_Andrey_S319_G13_V1-1_3nd_287-12_001_ali_DW.mrc  5532.000000  2126.000000   -179.55445   106.033044    -77.80441     -2.48362     -0.83162 12430.715820 11666.475586    -19.91061     0.000000     0.000000            1            1            1          259     0.794337 2.389455e+05     0.132749           71 
000034@J287/extract/000400948682271112656_Titan_Andrey_S319_G13_V1-1_3nd_287-12_001_ali_DW_particles.mrcs J1/imported/000400948682271112656_Titan_Andrey_S319_G13_V1-1_3nd_287-12_001_ali_DW.mrc  4331.000000   387.000000   -136.17657   146.727469    93.519118     -0.83162     -0.00562 12391.698242 11627.458008    -19.91061     0.000000     0.000000            1            2            1          259     0.803395 2.385887e+05     0.108774           50 
000037@J287/extract/000400948682271112656_Titan_Andrey_S319_G13_V1-1_3nd_287-12_001_ali_DW_particles.mrcs J1/imported/000400948682271112656_Titan_Andrey_S319_G13_V1-1_3nd_287-12_001_ali_DW.mrc  5317.000000  1443.000000   -136.38586   123.551444    -31.69584     -0.00562     -0.83162 12425.240234 11661.000000    -19.91061     0.000000     0.000000            1            1            1          259     0.800302 2.388114e+05     0.090147          120 
000009@J287/extract/000401559974425747630_Titan_Andrey_S319_G13_V1-1_3nd_252-2_006_ali_DW_particles.mrcs J1/imported/000401559974425747630_Titan_Andrey_S319_G13_V1-1_3nd_252-2_006_ali_DW.mrc  1663.000000   847.000000    -27.77950   102.836192   171.108403     1.646384     1.646384  5683.630371  4959.008789   238.082703     0.000000     0.000000            1            2            1          260     0.773437 2.382152e+05     0.054680          237 
000018@J287/extract/000401559974425747630_Titan_Andrey_S319_G13_V1-1_3nd_252-2_006_ali_DW_particles.mrcs J1/imported/000401559974425747630_Titan_Andrey_S319_G13_V1-1_3nd_252-2_006_ali_DW.mrc  2565.000000  2062.000000     4.806076   157.366245    87.344121     -0.00562     5.776384  5571.591797  4846.970215   238.082703     0.000000     0.000000            1            1            1          260     0.781848 2.383010e+05     0.147033           29 
000024@J287/extract/000401559974425747630_Titan_Andrey_S319_G13_V1-1_3nd_252-2_006_ali_DW_particles.mrcs J1/imported/000401559974425747630_Titan_Andrey_S319_G13_V1-1_3nd_252-2_006_ali_DW.mrc  2464.000000  2756.000000   -158.35288    70.924801    -42.53195     0.820384     -3.30962  5521.415527  4796.793945   238.082703     0.000000     0.000000            1            2            1          260     0.775844 2.383930e+05     0.095943           45 
000028@J287/extract/000401559974425747630_Titan_Andrey_S319_G13_V1-1_3nd_252-2_006_ali_DW_particles.mrcs J1/imported/000401559974425747630_Titan_Andrey_S319_G13_V1-1_3nd_252-2_006_ali_DW.mrc  4971.000000  3212.000000    65.238670    97.582372    -24.47255     -0.83162     -0.00562  5726.734375  5002.112793   238.082703     0.000000     0.000000            1            1            1          260     0.759900 2.380638e+05     0.080610          109 
000029@J287/extract/000401559974425747630_Titan_Andrey_S319_G13_V1-1_3nd_252-2_006_ali_DW_particles.mrcs J1/imported/000401559974425747630_Titan_Andrey_S319_G13_V1-1_3nd_252-2_006_ali_DW.mrc  1198.000000  1797.000000    34.305058   102.797403   113.957692     -2.48362     -0.83162  5562.793945  4838.172363   238.082703     0.000000     0.000000            1            2            1          260     0.777551 2.383223e+05     0.280506           29 
000036@J287/extract/000401559974425747630_Titan_Andrey_S319_G13_V1-1_3nd_252-2_006_ali_DW_particles.mrcs J1/imported/000401559974425747630_Titan_Andrey_S319_G13_V1-1_3nd_252-2_006_ali_DW.mrc  5499.000000  3684.000000   -110.40560    73.947918    -91.83235     4.124384     -0.00562  5759.824707  5035.203125   238.082703     0.000000     0.000000            1            1            1          260     0.766849 2.381452e+05     0.099105           42 
000038@J287/extract/000401559974425747630_Titan_Andrey_S319_G13_V1-1_3nd_252-2_006_ali_DW_particles.mrcs J1/imported/000401559974425747630_Titan_Andrey_S319_G13_V1-1_3nd_252-2_006_ali_DW.mrc  3924.000000  3496.000000   -117.40700   143.910078    -62.33386     2.472384     -1.65762  5583.851074  4859.229492   238.082703     0.000000     0.000000            1            2            1          260     0.766019 2.381821e+05     0.087110           29 
000040@J287/extract/000401559974425747630_Titan_Andrey_S319_G13_V1-1_3nd_252-2_006_ali_DW_particles.mrcs J1/imported/000401559974425747630_Titan_Andrey_S319_G13_V1-1_3nd_252-2_006_ali_DW.mrc  2569.000000  1397.000000   104.448780    44.782792    82.833947     -0.83162     -6.61362  5648.534180  4923.912598   238.082703     0.000000     0.000000            1            1            1          260     0.775031 2.381974e+05     0.059712           38 
000003@J287/extract/000405692333421564729_Titan_Andrey_S319_G13_V1-1_3nd_326-11_004_ali_DW_particles.mrcs J1/imported/000405692333421564729_Titan_Andrey_S319_G13_V1-1_3nd_326-11_004_ali_DW.mrc  2715.000000   164.000000     -0.95610    77.676237   -117.21868     1.646384     0.820384 13725.347656 13544.122070    -62.45735     0.000000     0.000000            1            1            1          261     0.809377 2.392776e+05     0.123997           19 
000006@J287/extract/000405692333421564729_Titan_Andrey_S319_G13_V1-1_3nd_326-11_004_ali_DW_particles.mrcs J1/imported/000405692333421564729_Titan_Andrey_S319_G13_V1-1_3nd_326-11_004_ali_DW.mrc   605.000000  1845.000000    83.760441   110.860503   -103.08137     3.298384     1.646384 13758.619141 13577.393555    -62.45735     0.000000     0.000000            1            2            1          261     0.810987 2.390086e+05     0.081565          175 
000009@J287/extract/000405692333421564729_Titan_Andrey_S319_G13_V1-1_3nd_326-11_004_ali_DW_particles.mrcs J1/imported/000405692333421564729_Titan_Andrey_S319_G13_V1-1_3nd_326-11_004_ali_DW.mrc  4490.000000  1980.000000   146.965430    36.428036    -28.20807     0.820384     -9.91762 13708.048828 13526.823242    -62.45735     0.000000     0.000000            1            1            1          261     0.806921 2.392354e+05     0.097809           85 
000016@J287/extract/000405692333421564729_Titan_Andrey_S319_G13_V1-1_3nd_326-11_004_ali_DW_particles.mrcs J1/imported/000405692333421564729_Titan_Andrey_S319_G13_V1-1_3nd_326-11_004_ali_DW.mrc  3732.000000  3448.000000   -112.44315   114.260387    -46.87132     4.124384     1.646384 13871.610352 13690.384766    -62.45735     0.000000     0.000000            1            2            1          261     0.811646 2.388956e+05     0.122235           23 
000023@J287/extract/000405692333421564729_Titan_Andrey_S319_G13_V1-1_3nd_326-11_004_ali_DW_particles.mrcs J1/imported/000405692333421564729_Titan_Andrey_S319_G13_V1-1_3nd_326-11_004_ali_DW.mrc  2515.000000  2801.000000   166.408145    96.285581   119.296122     0.820384     -0.83162 13782.986328 13601.760742    -62.45735     0.000000     0.000000            1            1            1          261     0.819738 2.393190e+05     0.311014           13 
000026@J287/extract/000405692333421564729_Titan_Andrey_S319_G13_V1-1_3nd_326-11_004_ali_DW_particles.mrcs J1/imported/000405692333421564729_Titan_Andrey_S319_G13_V1-1_3nd_326-11_004_ali_DW.mrc  2806.000000  2951.000000   127.002201    89.455403   127.309893     0.820384     0.820384 13799.693359 13618.467773    -62.45735     0.000000     0.000000            1            2            1          261     0.812411 2.391487e+05     0.048257          183 
000028@J287/extract/000405692333421564729_Titan_Andrey_S319_G13_V1-1_3nd_326-11_004_ali_DW_particles.mrcs J1/imported/000405692333421564729_Titan_Andrey_S319_G13_V1-1_3nd_326-11_004_ali_DW.mrc  2678.000000  2029.000000    93.452229   101.985502    95.632080     2.472384     2.472384 13695.637695 13514.412109    -62.45735     0.000000     0.000000            1            1            1          261     0.824364 2.392526e+05     0.113232           18 
000036@J287/extract/000405692333421564729_Titan_Andrey_S319_G13_V1-1_3nd_326-11_004_ali_DW_particles.mrcs J1/imported/000405692333421564729_Titan_Andrey_S319_G13_V1-1_3nd_326-11_004_ali_DW.mrc  5459.000000  2341.000000    86.000235    41.929913   -179.55672     -2.48362     6.602384 13778.542969 13597.317383    -62.45735     0.000000     0.000000            1            2            1          261     0.813627 2.389317e+05     0.115716          213 
000038@J287/extract/000405692333421564729_Titan_Andrey_S319_G13_V1-1_3nd_326-11_004_ali_DW_particles.mrcs J1/imported/000405692333421564729_Titan_Andrey_S319_G13_V1-1_3nd_326-11_004_ali_DW.mrc  4666.000000  3754.000000   104.504050    89.782859    69.336399     -0.83162     -2.48362 13944.531250 13763.305664    -62.45735     0.000000     0.000000            1            1            1          261     0.816879 2.392097e+05     0.054004          133 
000040@J287/extract/000405692333421564729_Titan_Andrey_S319_G13_V1-1_3nd_326-11_004_ali_DW_particles.mrcs J1/imported/000405692333421564729_Titan_Andrey_S319_G13_V1-1_3nd_326-11_004_ali_DW.mrc  2021.000000  3409.000000     -6.64145   114.234714   -169.82009     1.646384     0.820384 13896.820312 13715.594727    -62.45735     0.000000     0.000000            1            2            1          261     0.807895 2.393298e+05     0.151042           30 
000051@J287/extract/000405692333421564729_Titan_Andrey_S319_G13_V1-1_3nd_326-11_004_ali_DW_particles.mrcs J1/imported/000405692333421564729_Titan_Andrey_S319_G13_V1-1_3nd_326-11_004_ali_DW.mrc   694.000000  2960.000000    77.298038    61.583047   -123.66357     1.646384     0.820384 13844.501953 13663.276367    -62.45735     0.000000     0.000000            1            1            1          261     0.819796 2.392050e+05     0.078271           62 
000052@J287/extract/000405692333421564729_Titan_Andrey_S319_G13_V1-1_3nd_326-11_004_ali_DW_particles.mrcs J1/imported/000405692333421564729_Titan_Andrey_S319_G13_V1-1_3nd_326-11_004_ali_DW.mrc  2083.000000  1002.000000    80.209178    66.850894    46.926948     -0.83162     -2.48362 13690.414062 13509.188477    -62.45735     0.000000     0.000000            1            2            1          261     0.809114 2.390888e+05     0.073595           49 
000003@J287/extract/000408716773154874387_Titan_Andrey_S319_G13_V1-1_3nd_252-7_007_ali_DW_particles.mrcs J1/imported/000408716773154874387_Titan_Andrey_S319_G13_V1-1_3nd_252-7_007_ali_DW.mrc  2876.000000  2261.000000   123.762319    38.236141   -112.19596     1.646384     -0.83162 12659.763672 12338.048828    24.656485     0.000000     0.000000            1            1            1          262     0.810628 2.400204e+05     0.128465           32 
000004@J287/extract/000408716773154874387_Titan_Andrey_S319_G13_V1-1_3nd_252-7_007_ali_DW_particles.mrcs J1/imported/000408716773154874387_Titan_Andrey_S319_G13_V1-1_3nd_252-7_007_ali_DW.mrc  1625.000000  3158.000000   110.498335   137.838772    62.243290     -0.00562     -0.00562 12704.698242 12382.983398    24.656485     0.000000     0.000000            1            2            1          262     0.808162 2.401893e+05     0.144814           10 
000006@J287/extract/000408716773154874387_Titan_Andrey_S319_G13_V1-1_3nd_252-7_007_ali_DW_particles.mrcs J1/imported/000408716773154874387_Titan_Andrey_S319_G13_V1-1_3nd_252-7_007_ali_DW.mrc  2696.000000  3462.000000    -30.23452    44.217400    62.116480     1.646384     -1.65762 12747.762695 12426.047852    24.656485     0.000000     0.000000            1            1            1          262     0.814270 2.401867e+05     0.205757           30 
000009@J287/extract/000408716773154874387_Titan_Andrey_S319_G13_V1-1_3nd_252-7_007_ali_DW_particles.mrcs J1/imported/000408716773154874387_Titan_Andrey_S319_G13_V1-1_3nd_252-7_007_ali_DW.mrc  2790.000000   805.000000   169.311732   121.891538    -66.34105     -1.65762     -4.13562 12726.514648 12404.799805    24.656485     0.000000     0.000000            1            2            1          262     0.816938 2.405806e+05     0.245629           27 
000011@J287/extract/000408716773154874387_Titan_Andrey_S319_G13_V1-1_3nd_252-7_007_ali_DW_particles.mrcs J1/imported/000408716773154874387_Titan_Andrey_S319_G13_V1-1_3nd_252-7_007_ali_DW.mrc   971.000000   879.000000   134.540901   126.533921    59.902668     4.950384     -0.00562 12740.222656 12418.507812    24.656485     0.000000     0.000000            1            1            1          262     0.804999 2.402983e+05     0.213471           10 
000015@J287/extract/000408716773154874387_Titan_Andrey_S319_G13_V1-1_3nd_252-7_007_ali_DW_particles.mrcs J1/imported/000408716773154874387_Titan_Andrey_S319_G13_V1-1_3nd_252-7_007_ali_DW.mrc   655.000000  1702.000000    -88.79949    26.541228    43.868393     1.646384     1.646384 12712.007812 12390.292969    24.656485     0.000000     0.000000            1            2            1          262     0.808140 2.402394e+05     0.228202           25 
000016@J287/extract/000408716773154874387_Titan_Andrey_S319_G13_V1-1_3nd_252-7_007_ali_DW_particles.mrcs J1/imported/000408716773154874387_Titan_Andrey_S319_G13_V1-1_3nd_252-7_007_ali_DW.mrc   867.000000  3384.000000    -19.08348    63.588882    83.081510     -1.65762     1.646384 12749.228516 12427.513672    24.656485     0.000000     0.000000            1            1            1          262     0.801346 2.398143e+05     0.236548           69 
000026@J287/extract/000408716773154874387_Titan_Andrey_S319_G13_V1-1_3nd_252-7_007_ali_DW_particles.mrcs J1/imported/000408716773154874387_Titan_Andrey_S319_G13_V1-1_3nd_252-7_007_ali_DW.mrc  3460.000000  2450.000000   133.238697   131.191399   149.979945     -2.48362     -4.13562 12693.186523 12371.471680    24.656485     0.000000     0.000000            1            2            1          262     0.821993 2.402871e+05     0.289265           25 
000027@J287/extract/000408716773154874387_Titan_Andrey_S319_G13_V1-1_3nd_252-7_007_ali_DW_particles.mrcs J1/imported/000408716773154874387_Titan_Andrey_S319_G13_V1-1_3nd_252-7_007_ali_DW.mrc  2891.000000  1230.000000   -154.46498    42.586024   -143.99769     -0.00562     1.646384 12690.900391 12369.185547    24.656485     0.000000     0.000000            1            1            1          262     0.831470 2.398778e+05     0.217990           25 
000044@J287/extract/000408716773154874387_Titan_Andrey_S319_G13_V1-1_3nd_252-7_007_ali_DW_particles.mrcs J1/imported/000408716773154874387_Titan_Andrey_S319_G13_V1-1_3nd_252-7_007_ali_DW.mrc  3727.000000  1824.000000     -0.97332   109.134204    59.030257     -0.00562     -0.00562 12702.636719 12380.921875    24.656485     0.000000     0.000000            1            2            1          262     0.813985 2.405270e+05     0.267961           24 
000046@J287/extract/000408716773154874387_Titan_Andrey_S319_G13_V1-1_3nd_252-7_007_ali_DW_particles.mrcs J1/imported/000408716773154874387_Titan_Andrey_S319_G13_V1-1_3nd_252-7_007_ali_DW.mrc  3159.000000  3262.000000   110.689221   122.488695   178.222822     -1.65762     -2.48362 12751.841797 12430.126953    24.656485     0.000000     0.000000            1            1            1          262     0.808045 2.401357e+05     0.557161            9 
000049@J287/extract/000408716773154874387_Titan_Andrey_S319_G13_V1-1_3nd_252-7_007_ali_DW_particles.mrcs J1/imported/000408716773154874387_Titan_Andrey_S319_G13_V1-1_3nd_252-7_007_ali_DW.mrc  1966.000000   720.000000    24.313775    84.869497    96.931595     0.820384     -0.00562 12722.662109 12400.947266    24.656485     0.000000     0.000000            1            2            1          262     0.813304 2.408270e+05     0.062122           40 
000050@J287/extract/000408716773154874387_Titan_Andrey_S319_G13_V1-1_3nd_252-7_007_ali_DW_particles.mrcs J1/imported/000408716773154874387_Titan_Andrey_S319_G13_V1-1_3nd_252-7_007_ali_DW.mrc  4186.000000  1939.000000   104.215321    33.903609    88.791820     -0.83162     -0.00562 12748.222656 12426.507812    24.656485     0.000000     0.000000            1            1            1          262     0.808512 2.405265e+05     0.265044           32 
000004@J287/extract/000409072589966952225_Titan_Andrey_S319_G13_V1-1_2nd_143-16_003_ali_DW_particles.mrcs J1/imported/000409072589966952225_Titan_Andrey_S319_G13_V1-1_2nd_143-16_003_ali_DW.mrc  2127.000000  3759.000000    -38.88590    85.929939   -179.65663     -0.00562     0.820384 12565.595703 12135.643555    -39.71631     0.000000     0.000000            1            2            1          263     0.804347 2.397873e+05     0.189268            8 
000006@J287/extract/000409072589966952225_Titan_Andrey_S319_G13_V1-1_2nd_143-16_003_ali_DW_particles.mrcs J1/imported/000409072589966952225_Titan_Andrey_S319_G13_V1-1_2nd_143-16_003_ali_DW.mrc  1500.000000   632.000000   -178.15526   107.285325   -171.57813     0.820384     1.646384 12552.091797 12122.139648    -39.71631     0.000000     0.000000            1            1            1          263     0.813184 2.396109e+05     0.085794           51 
000007@J287/extract/000409072589966952225_Titan_Andrey_S319_G13_V1-1_2nd_143-16_003_ali_DW_particles.mrcs J1/imported/000409072589966952225_Titan_Andrey_S319_G13_V1-1_2nd_143-16_003_ali_DW.mrc  1394.000000  2995.000000    81.292057   127.329153   -125.41834     -0.83162     2.472384 12444.862305 12014.910156    -39.71631     0.000000     0.000000            1            2            1          263     0.803696 2.395695e+05     0.105015           76 
000011@J287/extract/000409072589966952225_Titan_Andrey_S319_G13_V1-1_2nd_143-16_003_ali_DW_particles.mrcs J1/imported/000409072589966952225_Titan_Andrey_S319_G13_V1-1_2nd_143-16_003_ali_DW.mrc   166.000000  3916.000000    -31.71500    70.035531    -44.59582     -0.00562     -0.00562 12607.744141 12177.791992    -39.71631     0.000000     0.000000            1            1            1          263     0.805773 2.397327e+05     0.071726           80 
000023@J287/extract/000409072589966952225_Titan_Andrey_S319_G13_V1-1_2nd_143-16_003_ali_DW_particles.mrcs J1/imported/000409072589966952225_Titan_Andrey_S319_G13_V1-1_2nd_143-16_003_ali_DW.mrc  2866.000000  1287.000000    -47.30087   140.323384   140.496157     -1.65762     -0.00562 12575.193359 12145.241211    -39.71631     0.000000     0.000000            1            2            1          263     0.806323 2.396428e+05     0.197265           59 
000024@J287/extract/000409072589966952225_Titan_Andrey_S319_G13_V1-1_2nd_143-16_003_ali_DW_particles.mrcs J1/imported/000409072589966952225_Titan_Andrey_S319_G13_V1-1_2nd_143-16_003_ali_DW.mrc  2231.000000  3155.000000    63.710401    89.229066    -13.23995     -0.00562     0.820384 12507.875000 12077.922852    -39.71631     0.000000     0.000000            1            1            1          263     0.819529 2.395762e+05     0.231384           26 
000029@J287/extract/000409072589966952225_Titan_Andrey_S319_G13_V1-1_2nd_143-16_003_ali_DW_particles.mrcs J1/imported/000409072589966952225_Titan_Andrey_S319_G13_V1-1_2nd_143-16_003_ali_DW.mrc  1920.000000  3291.000000    -51.03936    53.397411     1.898464     -0.00562     -0.00562 12497.305664 12067.353516    -39.71631     0.000000     0.000000            1            2            1          263     0.802196 2.394927e+05     0.142334           29 
000031@J287/extract/000409072589966952225_Titan_Andrey_S319_G13_V1-1_2nd_143-16_003_ali_DW_particles.mrcs J1/imported/000409072589966952225_Titan_Andrey_S319_G13_V1-1_2nd_143-16_003_ali_DW.mrc  1363.000000   801.000000    -40.60599   114.011667   -127.23015    17.340384     -2.48362 12517.095703 12087.143555    -39.71631     0.000000     0.000000            1            1            1          263     0.797896 2.396506e+05     0.111434           53 
000033@J287/extract/000409072589966952225_Titan_Andrey_S319_G13_V1-1_2nd_143-16_003_ali_DW_particles.mrcs J1/imported/000409072589966952225_Titan_Andrey_S319_G13_V1-1_2nd_143-16_003_ali_DW.mrc  1581.000000  1550.000000   -113.86864   115.559653    97.503896     -1.65762     -0.00562 12443.876953 12013.924805    -39.71631     0.000000     0.000000            1            2            1          263     0.796809 2.398101e+05     0.065664           21 
000036@J287/extract/000409072589966952225_Titan_Andrey_S319_G13_V1-1_2nd_143-16_003_ali_DW_particles.mrcs J1/imported/000409072589966952225_Titan_Andrey_S319_G13_V1-1_2nd_143-16_003_ali_DW.mrc  2426.000000  3216.000000    54.659799    50.314751   148.164112     -0.83162     -0.83162 12532.204102 12102.251953    -39.71631     0.000000     0.000000            1            1            1          263     0.810906 2.398237e+05     0.105664           11 
000037@J287/extract/000409072589966952225_Titan_Andrey_S319_G13_V1-1_2nd_143-16_003_ali_DW_particles.mrcs J1/imported/000409072589966952225_Titan_Andrey_S319_G13_V1-1_2nd_143-16_003_ali_DW.mrc  5174.000000  1551.000000    -31.63221    62.147283   -162.75446     -0.00562     -0.00562 12808.519531 12378.567383    -39.71631     0.000000     0.000000            1            2            1          263     0.803898 2.394867e+05     0.096901           20 
000038@J287/extract/000409072589966952225_Titan_Andrey_S319_G13_V1-1_2nd_143-16_003_ali_DW_particles.mrcs J1/imported/000409072589966952225_Titan_Andrey_S319_G13_V1-1_2nd_143-16_003_ali_DW.mrc  2650.000000  1037.000000    35.525583    82.375317   -105.40672     -0.00562     0.820384 12586.579102 12156.626953    -39.71631     0.000000     0.000000            1            1            1          263     0.814946 2.397283e+05     0.069709           41 
000043@J287/extract/000409072589966952225_Titan_Andrey_S319_G13_V1-1_2nd_143-16_003_ali_DW_particles.mrcs J1/imported/000409072589966952225_Titan_Andrey_S319_G13_V1-1_2nd_143-16_003_ali_DW.mrc  4593.000000   367.000000     -3.79753   106.635488   -152.89158     -0.83162     -0.83162 12860.304688 12430.352539    -39.71631     0.000000     0.000000            1            2            1          263     0.809544 2.395798e+05     0.220108           22 
000047@J287/extract/000409072589966952225_Titan_Andrey_S319_G13_V1-1_2nd_143-16_003_ali_DW_particles.mrcs J1/imported/000409072589966952225_Titan_Andrey_S319_G13_V1-1_2nd_143-16_003_ali_DW.mrc  1766.000000  1653.000000    99.643879    37.048342    -74.42547     -0.00562     -0.83162 12448.938477 12018.986328    -39.71631     0.000000     0.000000            1            1            1          263     0.801353 2.396985e+05     0.089524          101 
000049@J287/extract/000409072589966952225_Titan_Andrey_S319_G13_V1-1_2nd_143-16_003_ali_DW_particles.mrcs J1/imported/000409072589966952225_Titan_Andrey_S319_G13_V1-1_2nd_143-16_003_ali_DW.mrc  3114.000000   761.000000   162.030645    65.806773   179.388575     0.820384     2.472384 12666.289062 12236.336914    -39.71631     0.000000     0.000000            1            2            1          263     0.802913 2.396027e+05     0.153766          102 
000052@J287/extract/000409072589966952225_Titan_Andrey_S319_G13_V1-1_2nd_143-16_003_ali_DW_particles.mrcs J1/imported/000409072589966952225_Titan_Andrey_S319_G13_V1-1_2nd_143-16_003_ali_DW.mrc  4843.000000   564.000000    88.532864    61.403540   -159.25983     2.472384     0.820384 12858.495117 12428.542969    -39.71631     0.000000     0.000000            1            1            1          263     0.815292 2.397938e+05     0.111800           16 
000054@J287/extract/000409072589966952225_Titan_Andrey_S319_G13_V1-1_2nd_143-16_003_ali_DW_particles.mrcs J1/imported/000409072589966952225_Titan_Andrey_S319_G13_V1-1_2nd_143-16_003_ali_DW.mrc  4464.000000  2936.000000    81.321253    23.694105   -137.40553     1.646384     1.646384 12756.922852 12326.970703    -39.71631     0.000000     0.000000            1            2            1          263     0.806256 2.397498e+05     0.117835           35 
000057@J287/extract/000409072589966952225_Titan_Andrey_S319_G13_V1-1_2nd_143-16_003_ali_DW_particles.mrcs J1/imported/000409072589966952225_Titan_Andrey_S319_G13_V1-1_2nd_143-16_003_ali_DW.mrc  1898.000000   764.000000    -84.67061   128.759155   -172.74366     3.298384     -0.83162 12563.983398 12134.031250    -39.71631     0.000000     0.000000            1            1            1          263     0.809337 2.397928e+05     0.123571           51 
000061@J287/extract/000409072589966952225_Titan_Andrey_S319_G13_V1-1_2nd_143-16_003_ali_DW_particles.mrcs J1/imported/000409072589966952225_Titan_Andrey_S319_G13_V1-1_2nd_143-16_003_ali_DW.mrc  2326.000000  1135.000000   101.051924    30.905607    42.076122     -0.00562     -0.83162 12545.720703 12115.768555    -39.71631     0.000000     0.000000            1            2            1          263     0.816284 2.397879e+05     0.172113           24 
000010@J287/extract/000410246424480147651_Titan_Andrey_S319_G13_V1-1_118-4_006_ali_DW_particles.mrcs J1/imported/000410246424480147651_Titan_Andrey_S319_G13_V1-1_118-4_006_ali_DW.mrc  1528.000000  2233.000000   105.854186    86.177980   -140.66722     -4.96162     3.298384  7084.404785  6288.007812   235.933212     0.000000     0.000000            1            1            1          264     0.806933 2.399141e+05     0.094262          147 
000014@J287/extract/000410246424480147651_Titan_Andrey_S319_G13_V1-1_118-4_006_ali_DW_particles.mrcs J1/imported/000410246424480147651_Titan_Andrey_S319_G13_V1-1_118-4_006_ali_DW.mrc  5283.000000  1883.000000    73.798554   104.751612    -41.27477     -4.96162     -5.78762  7400.403809  6604.006836   235.933212     0.000000     0.000000            1            2            1          264     0.803650 2.395747e+05     0.209405           11 
000015@J287/extract/000410246424480147651_Titan_Andrey_S319_G13_V1-1_118-4_006_ali_DW_particles.mrcs J1/imported/000410246424480147651_Titan_Andrey_S319_G13_V1-1_118-4_006_ali_DW.mrc  2134.000000  2317.000000    -97.71433    72.901094   149.981679     4.124384     -5.78762  7119.438477  6323.041504   235.933212     0.000000     0.000000            1            1            1          264     0.818325 2.395776e+05     0.077113           42 
000024@J287/extract/000410246424480147651_Titan_Andrey_S319_G13_V1-1_118-4_006_ali_DW_particles.mrcs J1/imported/000410246424480147651_Titan_Andrey_S319_G13_V1-1_118-4_006_ali_DW.mrc  4297.000000  2568.000000   125.015357    52.308862    58.148572     -0.83162     2.472384  7315.437012  6519.040039   235.933212     0.000000     0.000000            1            2            1          264     0.810535 2.396958e+05     0.154148           10 
000026@J287/extract/000410246424480147651_Titan_Andrey_S319_G13_V1-1_118-4_006_ali_DW_particles.mrcs J1/imported/000410246424480147651_Titan_Andrey_S319_G13_V1-1_118-4_006_ali_DW.mrc  1457.000000  2397.000000    -12.81380   148.298480    66.154886     3.298384     3.298384  7087.395508  6290.998535   235.933212     0.000000     0.000000            1            1            1          264     0.813728 2.395786e+05     0.197048           36 
000028@J287/extract/000410246424480147651_Titan_Andrey_S319_G13_V1-1_118-4_006_ali_DW_particles.mrcs J1/imported/000410246424480147651_Titan_Andrey_S319_G13_V1-1_118-4_006_ali_DW.mrc  3941.000000  3222.000000   -156.03123    45.741088    52.939254     0.820384     -0.00562  7313.311035  6516.914062   235.933212     0.000000     0.000000            1            2            1          264     0.819964 2.396303e+05     0.217670           28 
000045@J287/extract/000410246424480147651_Titan_Andrey_S319_G13_V1-1_118-4_006_ali_DW_particles.mrcs J1/imported/000410246424480147651_Titan_Andrey_S319_G13_V1-1_118-4_006_ali_DW.mrc  3619.000000  3010.000000    87.304897    70.584542   106.916396     3.298384     1.646384  7277.028809  6480.631836   235.933212     0.000000     0.000000            1            1            1          264     0.813550 2.395661e+05     0.181262           32 
000047@J287/extract/000410246424480147651_Titan_Andrey_S319_G13_V1-1_118-4_006_ali_DW_particles.mrcs J1/imported/000410246424480147651_Titan_Andrey_S319_G13_V1-1_118-4_006_ali_DW.mrc  3003.000000  3170.000000    -45.80818    77.384907    28.370729     1.646384     1.646384  7239.406738  6443.009766   235.933212     0.000000     0.000000            1            2            1          264     0.809211 2.399577e+05     0.144880           12 
000049@J287/extract/000410246424480147651_Titan_Andrey_S319_G13_V1-1_118-4_006_ali_DW_particles.mrcs J1/imported/000410246424480147651_Titan_Andrey_S319_G13_V1-1_118-4_006_ali_DW.mrc  4175.000000  2105.000000    81.648040    37.337652   101.822198     0.820384     1.646384  7302.575195  6506.178223   235.933212     0.000000     0.000000            1            1            1          264     0.811418 2.396190e+05     0.088765           38 
000003@J287/extract/000412414951286847529_Titan_Andrey_S319_G13_V1-1_88-26_007_ali_DW_particles.mrcs J1/imported/000412414951286847529_Titan_Andrey_S319_G13_V1-1_88-26_007_ali_DW.mrc   383.000000   990.000000   -121.19149   131.323439    -61.98834     0.820384     -2.48362 10564.439453 10277.959961    30.335564     0.000000     0.000000            1            2            1          265     0.823788 2.405207e+05     0.149024           10 
000012@J287/extract/000412414951286847529_Titan_Andrey_S319_G13_V1-1_88-26_007_ali_DW_particles.mrcs J1/imported/000412414951286847529_Titan_Andrey_S319_G13_V1-1_88-26_007_ali_DW.mrc  3638.000000  1324.000000    12.784658   161.812592    95.268499     -2.48362     -0.00562 10199.103516  9912.624023    30.335564     0.000000     0.000000            1            1            1          265     0.816707 2.403215e+05     0.249108           31 
000026@J287/extract/000412414951286847529_Titan_Andrey_S319_G13_V1-1_88-26_007_ali_DW_particles.mrcs J1/imported/000412414951286847529_Titan_Andrey_S319_G13_V1-1_88-26_007_ali_DW.mrc  2917.000000  1225.000000   -153.84307   132.571609     2.269895     -2.48362     2.472384 10246.787109  9960.307617    30.335564     0.000000     0.000000            1            2            1          265     0.805096 2.404668e+05     0.135580           39 
000027@J287/extract/000412414951286847529_Titan_Andrey_S319_G13_V1-1_88-26_007_ali_DW_particles.mrcs J1/imported/000412414951286847529_Titan_Andrey_S319_G13_V1-1_88-26_007_ali_DW.mrc  4784.000000  2352.000000    -40.22554    79.888812    65.943007     -0.83162     0.820384 10136.085938  9849.606445    30.335564     0.000000     0.000000            1            1            1          265     0.813039 2.403199e+05     0.068437           42 
000028@J287/extract/000412414951286847529_Titan_Andrey_S319_G13_V1-1_88-26_007_ali_DW_particles.mrcs J1/imported/000412414951286847529_Titan_Andrey_S319_G13_V1-1_88-26_007_ali_DW.mrc  3349.000000  2342.000000    -33.71058    31.837119    80.544387     -1.65762     2.472384 10194.190430  9907.710938    30.335564     0.000000     0.000000            1            2            1          265     0.814668 2.401954e+05     0.274114           49 
000032@J287/extract/000412414951286847529_Titan_Andrey_S319_G13_V1-1_88-26_007_ali_DW_particles.mrcs J1/imported/000412414951286847529_Titan_Andrey_S319_G13_V1-1_88-26_007_ali_DW.mrc  3958.000000  3394.000000   170.678228   115.034589    -12.00457     1.646384     -0.83162 10263.944336  9977.464844    30.335564     0.000000     0.000000            1            1            1          265     0.830144 2.402134e+05     0.156725           10 
000033@J287/extract/000412414951286847529_Titan_Andrey_S319_G13_V1-1_88-26_007_ali_DW_particles.mrcs J1/imported/000412414951286847529_Titan_Andrey_S319_G13_V1-1_88-26_007_ali_DW.mrc  1365.000000  3634.000000    11.650184    76.431020    -38.25976     -5.78762     -1.65762 10482.872070 10196.392578    30.335564     0.000000     0.000000            1            2            1          265     0.812169 2.401706e+05     0.264804           24 
000045@J287/extract/000412414951286847529_Titan_Andrey_S319_G13_V1-1_88-26_007_ali_DW_particles.mrcs J1/imported/000412414951286847529_Titan_Andrey_S319_G13_V1-1_88-26_007_ali_DW.mrc  3049.000000  2923.000000   -108.84296    65.059870    11.230181     0.820384     -4.96162 10254.175781  9967.696289    30.335564     0.000000     0.000000            1            1            1          265     0.811177 2.402130e+05     0.372862           31 
000003@J287/extract/000417844909246000386_Titan_Andrey_S319_G13_V1-1_2nd_149-15_001_ali_DW_particles.mrcs J1/imported/000417844909246000386_Titan_Andrey_S319_G13_V1-1_2nd_149-15_001_ali_DW.mrc  3674.000000  1590.000000   132.941956   114.007191    16.693258     0.820384     -0.00562 10067.217773  9355.958984    -21.15246     0.000000     0.000000            1            2            1          266     0.809330 2.388986e+05     0.163324           50 
000007@J287/extract/000417844909246000386_Titan_Andrey_S319_G13_V1-1_2nd_149-15_001_ali_DW_particles.mrcs J1/imported/000417844909246000386_Titan_Andrey_S319_G13_V1-1_2nd_149-15_001_ali_DW.mrc  4938.000000  3600.000000   125.952925    39.760889    69.608373     -9.09162     2.472384 10228.804688  9517.545898    -21.15246     0.000000     0.000000            1            1            1          266     0.803696 2.389467e+05     0.212630           77 
000010@J287/extract/000417844909246000386_Titan_Andrey_S319_G13_V1-1_2nd_149-15_001_ali_DW_particles.mrcs J1/imported/000417844909246000386_Titan_Andrey_S319_G13_V1-1_2nd_149-15_001_ali_DW.mrc  4169.000000  2598.000000   177.639284    98.670840   -169.63375     -4.96162     -0.00562 10114.560547  9403.301758    -21.15246     0.000000     0.000000            1            2            1          266     0.807544 2.387472e+05     0.166902           48 
000020@J287/extract/000417844909246000386_Titan_Andrey_S319_G13_V1-1_2nd_149-15_001_ali_DW_particles.mrcs J1/imported/000417844909246000386_Titan_Andrey_S319_G13_V1-1_2nd_149-15_001_ali_DW.mrc  2318.000000   593.000000   -155.87010   120.538923   -164.48932     4.950384     -2.48362 10063.000000  9351.741211    -21.15246     0.000000     0.000000            1            1            1          266     0.805278 2.388632e+05     0.086793           14 
000022@J287/extract/000417844909246000386_Titan_Andrey_S319_G13_V1-1_2nd_149-15_001_ali_DW_particles.mrcs J1/imported/000417844909246000386_Titan_Andrey_S319_G13_V1-1_2nd_149-15_001_ali_DW.mrc  4243.000000   434.000000   -157.09776    96.323326   -175.66130     -9.09162     8.254384 10177.463867  9466.205078    -21.15246     0.000000     0.000000            1            2            1          266     0.800063 2.389666e+05     0.133775           66 
000028@J287/extract/000417844909246000386_Titan_Andrey_S319_G13_V1-1_2nd_149-15_001_ali_DW_particles.mrcs J1/imported/000417844909246000386_Titan_Andrey_S319_G13_V1-1_2nd_149-15_001_ali_DW.mrc  4004.000000  2758.000000    -87.70084    64.074074   110.534390     -0.83162     -0.00562 10115.213867  9403.955078    -21.15246     0.000000     0.000000            1            1            1          266     0.801316 2.389590e+05     0.103356           27 
000030@J287/extract/000417844909246000386_Titan_Andrey_S319_G13_V1-1_2nd_149-15_001_ali_DW_particles.mrcs J1/imported/000417844909246000386_Titan_Andrey_S319_G13_V1-1_2nd_149-15_001_ali_DW.mrc  1681.000000  3688.000000   140.581721   135.870296    26.183329     0.820384     -0.83162 10075.152344  9363.893555    -21.15246     0.000000     0.000000            1            2            1          266     0.810549 2.390228e+05     0.114152           76 
000034@J287/extract/000417844909246000386_Titan_Andrey_S319_G13_V1-1_2nd_149-15_001_ali_DW_particles.mrcs J1/imported/000417844909246000386_Titan_Andrey_S319_G13_V1-1_2nd_149-15_001_ali_DW.mrc  4516.000000  3447.000000    55.864459   127.703935   127.512425     -1.65762     -0.83162 10202.754883  9491.496094    -21.15246     0.000000     0.000000            1            1            1          266     0.809334 2.388010e+05     0.186673           26 
000035@J287/extract/000417844909246000386_Titan_Andrey_S319_G13_V1-1_2nd_149-15_001_ali_DW_particles.mrcs J1/imported/000417844909246000386_Titan_Andrey_S319_G13_V1-1_2nd_149-15_001_ali_DW.mrc   172.000000  2086.000000    -48.51311    69.857359    -95.43872     -0.00562     -0.00562  9964.302734  9253.043945    -21.15246     0.000000     0.000000            1            2            1          266     0.802354 2.387384e+05     0.231307           21 
000039@J287/extract/000417844909246000386_Titan_Andrey_S319_G13_V1-1_2nd_149-15_001_ali_DW_particles.mrcs J1/imported/000417844909246000386_Titan_Andrey_S319_G13_V1-1_2nd_149-15_001_ali_DW.mrc  4513.000000  1907.000000    -48.54794    72.389568   -162.92745     -0.83162     2.472384 10117.891602  9406.632812    -21.15246     0.000000     0.000000            1            1            1          266     0.809422 2.390855e+05     0.125107           68 
000040@J287/extract/000417844909246000386_Titan_Andrey_S319_G13_V1-1_2nd_149-15_001_ali_DW_particles.mrcs J1/imported/000417844909246000386_Titan_Andrey_S319_G13_V1-1_2nd_149-15_001_ali_DW.mrc  2390.000000  2138.000000   115.209745    56.818481    99.440277     -4.96162     4.124384  9992.920898  9281.662109    -21.15246     0.000000     0.000000            1            2            1          266     0.807858 2.389143e+05     0.153497           34 
000046@J287/extract/000417844909246000386_Titan_Andrey_S319_G13_V1-1_2nd_149-15_001_ali_DW_particles.mrcs J1/imported/000417844909246000386_Titan_Andrey_S319_G13_V1-1_2nd_149-15_001_ali_DW.mrc  2663.000000  1229.000000    -24.94037   100.426435    -93.22164     -0.00562     -0.00562 10029.214844  9317.956055    -21.15246     0.000000     0.000000            1            1            1          266     0.811531 2.389211e+05     0.377072           12 
000049@J287/extract/000417844909246000386_Titan_Andrey_S319_G13_V1-1_2nd_149-15_001_ali_DW_particles.mrcs J1/imported/000417844909246000386_Titan_Andrey_S319_G13_V1-1_2nd_149-15_001_ali_DW.mrc  1371.000000  1810.000000   135.011484    56.556929     -0.14731     -1.65762     2.472384  9965.229492  9253.970703    -21.15246     0.000000     0.000000            1            2            1          266     0.804458 2.388863e+05     0.111018           64 
000054@J287/extract/000417844909246000386_Titan_Andrey_S319_G13_V1-1_2nd_149-15_001_ali_DW_particles.mrcs J1/imported/000417844909246000386_Titan_Andrey_S319_G13_V1-1_2nd_149-15_001_ali_DW.mrc  4179.000000  2845.000000   147.022180   122.031112   127.176111     -4.96162     -2.48362 10133.041016  9421.782227    -21.15246     0.000000     0.000000            1            1            1          266     0.809748 2.386666e+05     0.131176           32 
000055@J287/extract/000417844909246000386_Titan_Andrey_S319_G13_V1-1_2nd_149-15_001_ali_DW_particles.mrcs J1/imported/000417844909246000386_Titan_Andrey_S319_G13_V1-1_2nd_149-15_001_ali_DW.mrc  1964.000000   233.000000   111.588728    93.257374   134.929449     -4.13562     1.646384 10085.692383  9374.433594    -21.15246     0.000000     0.000000            1            2            1          266     0.812660 2.388355e+05     0.223985           29 
000056@J287/extract/000417844909246000386_Titan_Andrey_S319_G13_V1-1_2nd_149-15_001_ali_DW_particles.mrcs J1/imported/000417844909246000386_Titan_Andrey_S319_G13_V1-1_2nd_149-15_001_ali_DW.mrc  5613.000000   308.000000    90.019524    65.386873   -172.42036     -0.83162     3.298384 10295.305664  9584.046875    -21.15246     0.000000     0.000000            1            1            1          266     0.802942 2.387652e+05     0.123740           57 
000059@J287/extract/000417844909246000386_Titan_Andrey_S319_G13_V1-1_2nd_149-15_001_ali_DW_particles.mrcs J1/imported/000417844909246000386_Titan_Andrey_S319_G13_V1-1_2nd_149-15_001_ali_DW.mrc  1089.000000  2657.000000   119.090520   122.364371    58.157352     -3.30962     0.820384  9987.001953  9275.743164    -21.15246     0.000000     0.000000            1            2            1          266     0.804718 2.389071e+05     0.137262           76 
000061@J287/extract/000417844909246000386_Titan_Andrey_S319_G13_V1-1_2nd_149-15_001_ali_DW_particles.mrcs J1/imported/000417844909246000386_Titan_Andrey_S319_G13_V1-1_2nd_149-15_001_ali_DW.mrc  2640.000000  2827.000000    55.211895    84.560158   -118.30755     -0.83162     1.646384 10033.840820  9322.582031    -21.15246     0.000000     0.000000            1            1            1          266     0.811588 2.387599e+05     0.069153           40 
000066@J287/extract/000417844909246000386_Titan_Andrey_S319_G13_V1-1_2nd_149-15_001_ali_DW_particles.mrcs J1/imported/000417844909246000386_Titan_Andrey_S319_G13_V1-1_2nd_149-15_001_ali_DW.mrc  4267.000000  3620.000000    89.210755    41.878131    -48.30223     -0.00562     -0.83162 10209.612305  9498.353516    -21.15246     0.000000     0.000000            1            2            1          266     0.802321 2.388172e+05     0.196022           37 
000007@J287/extract/000419585273398760008_Titan_Andrey_S319_G13_V1-1_2nd_146-25_000_ali_DW_particles.mrcs J1/imported/000419585273398760008_Titan_Andrey_S319_G13_V1-1_2nd_146-25_000_ali_DW.mrc  4719.000000  3642.000000   131.697287   123.627832   -146.34048     2.472384     2.472384  8383.060547  8286.990234    -19.44228     0.000000     0.000000            1            1            1          267     0.786696 2.382437e+05     0.062253          159 
000012@J287/extract/000419585273398760008_Titan_Andrey_S319_G13_V1-1_2nd_146-25_000_ali_DW_particles.mrcs J1/imported/000419585273398760008_Titan_Andrey_S319_G13_V1-1_2nd_146-25_000_ali_DW.mrc  2209.000000  2828.000000   -166.76481    54.867411     6.324041     -1.65762     0.820384  8326.022461  8229.952148    -19.44228     0.000000     0.000000            1            2            1          267     0.810512 2.380128e+05     0.152946           40 
000024@J287/extract/000419585273398760008_Titan_Andrey_S319_G13_V1-1_2nd_146-25_000_ali_DW_particles.mrcs J1/imported/000419585273398760008_Titan_Andrey_S319_G13_V1-1_2nd_146-25_000_ali_DW.mrc  4890.000000  2378.000000   174.928444    28.645725     1.133276     2.472384     5.776384  8380.638672  8284.568359    -19.44228     0.000000     0.000000            1            1            1          267     0.807882 2.378420e+05     0.107701           68 
000031@J287/extract/000419585273398760008_Titan_Andrey_S319_G13_V1-1_2nd_146-25_000_ali_DW_particles.mrcs J1/imported/000419585273398760008_Titan_Andrey_S319_G13_V1-1_2nd_146-25_000_ali_DW.mrc  5171.000000   608.000000    28.918870   129.500071   119.618527     1.646384     -0.83162  8444.596680  8348.526367    -19.44228     0.000000     0.000000            1            2            1          267     0.801454 2.379777e+05     0.109229           61 
000033@J287/extract/000419585273398760008_Titan_Andrey_S319_G13_V1-1_2nd_146-25_000_ali_DW_particles.mrcs J1/imported/000419585273398760008_Titan_Andrey_S319_G13_V1-1_2nd_146-25_000_ali_DW.mrc   699.000000  1078.000000   -153.08686    45.760529    32.254745     -0.83162     0.820384  8307.977539  8211.907227    -19.44228     0.000000     0.000000            1            1            1          267     0.780965 2.381613e+05     0.081989           85 
000037@J287/extract/000419585273398760008_Titan_Andrey_S319_G13_V1-1_2nd_146-25_000_ali_DW_particles.mrcs J1/imported/000419585273398760008_Titan_Andrey_S319_G13_V1-1_2nd_146-25_000_ali_DW.mrc  3923.000000   408.000000   155.483178   130.976460   -176.65453     -0.00562     -2.48362  8330.673828  8234.603516    -19.44228     0.000000     0.000000            1            2            1          267     0.804896 2.380148e+05     0.270546           34 
000050@J287/extract/000419585273398760008_Titan_Andrey_S319_G13_V1-1_2nd_146-25_000_ali_DW_particles.mrcs J1/imported/000419585273398760008_Titan_Andrey_S319_G13_V1-1_2nd_146-25_000_ali_DW.mrc  3766.000000  3856.000000    -40.32899    89.501436   124.077606     -2.48362     -0.00562  8363.425781  8267.355469    -19.44228     0.000000     0.000000            1            1            1          267     0.788812 2.379958e+05     0.059342           64 
000052@J287/extract/000419585273398760008_Titan_Andrey_S319_G13_V1-1_2nd_146-25_000_ali_DW_particles.mrcs J1/imported/000419585273398760008_Titan_Andrey_S319_G13_V1-1_2nd_146-25_000_ali_DW.mrc  2738.000000  3911.000000   -156.99539    79.548812    15.584969     3.298384     -0.83162  8400.614258  8304.543945    -19.44228     0.000000     0.000000            1            2            1          267     0.795062 2.381862e+05     0.084380           45 
000009@J287/extract/000421930595088839630_Titan_Andrey_S319_G13_V1-1_3nd_258-3_001_ali_DW_particles.mrcs J1/imported/000421930595088839630_Titan_Andrey_S319_G13_V1-1_3nd_258-3_001_ali_DW.mrc  1518.000000  2311.000000    59.575115    95.261788     -9.52001     1.646384     -0.00562 16439.298828 15506.059570    -20.10920     0.000000     0.000000            1            1            1          268     0.816255 2.408378e+05     0.093500           20 
000020@J287/extract/000421930595088839630_Titan_Andrey_S319_G13_V1-1_3nd_258-3_001_ali_DW_particles.mrcs J1/imported/000421930595088839630_Titan_Andrey_S319_G13_V1-1_3nd_258-3_001_ali_DW.mrc  2005.000000  2609.000000   -175.34382    95.056368   -145.37301     -0.83162     -0.83162 16467.828125 15534.587891    -20.10920     0.000000     0.000000            1            2            1          268     0.807046 2.404071e+05     0.130646           38 
000027@J287/extract/000421930595088839630_Titan_Andrey_S319_G13_V1-1_3nd_258-3_001_ali_DW_particles.mrcs J1/imported/000421930595088839630_Titan_Andrey_S319_G13_V1-1_3nd_258-3_001_ali_DW.mrc  3052.000000   839.000000   -125.11767   118.089514   116.335601     1.646384     -2.48362 16666.462891 15733.223633    -20.10920     0.000000     0.000000            1            1            1          268     0.822146 2.406173e+05     0.298388           12 
000032@J287/extract/000421930595088839630_Titan_Andrey_S319_G13_V1-1_3nd_258-3_001_ali_DW_particles.mrcs J1/imported/000421930595088839630_Titan_Andrey_S319_G13_V1-1_3nd_258-3_001_ali_DW.mrc  3872.000000  3076.000000    -66.70811    17.944254   163.110160     -0.83162     0.820384 16616.453125 15683.213867    -20.10920     0.000000     0.000000            1            2            1          268     0.811727 2.404665e+05     0.131737           69 
000033@J287/extract/000421930595088839630_Titan_Andrey_S319_G13_V1-1_3nd_258-3_001_ali_DW_particles.mrcs J1/imported/000421930595088839630_Titan_Andrey_S319_G13_V1-1_3nd_258-3_001_ali_DW.mrc  1617.000000  1002.000000   176.231819    95.057510    72.263570     2.472384     1.646384 16602.285156 15669.045898    -20.10920     0.000000     0.000000            1            1            1          268     0.811018 2.404556e+05     0.352396           17 
000038@J287/extract/000421930595088839630_Titan_Andrey_S319_G13_V1-1_3nd_258-3_001_ali_DW_particles.mrcs J1/imported/000421930595088839630_Titan_Andrey_S319_G13_V1-1_3nd_258-3_001_ali_DW.mrc  2490.000000  3522.000000   166.511843   119.104615   128.703276     1.646384     -0.00562 16610.853516 15677.614258    -20.10920     0.000000     0.000000            1            2            1          268     0.822746 2.407489e+05     0.116526           30 
000045@J287/extract/000421930595088839630_Titan_Andrey_S319_G13_V1-1_3nd_258-3_001_ali_DW_particles.mrcs J1/imported/000421930595088839630_Titan_Andrey_S319_G13_V1-1_3nd_258-3_001_ali_DW.mrc  5117.000000  1684.000000    -95.21930    92.289340    90.017261     -3.30962     -3.30962 16738.525391 15805.286133    -20.10920     0.000000     0.000000            1            1            1          268     0.817859 2.409717e+05     0.098780           66 
000046@J287/extract/000421930595088839630_Titan_Andrey_S319_G13_V1-1_3nd_258-3_001_ali_DW_particles.mrcs J1/imported/000421930595088839630_Titan_Andrey_S319_G13_V1-1_3nd_258-3_001_ali_DW.mrc  1605.000000  1367.000000   -136.05228    97.709956    24.674746     -2.48362     1.646384 16520.214844 15586.974609    -20.10920     0.000000     0.000000            1            2            1          268     0.806962 2.405966e+05     0.091762           23 
000048@J287/extract/000421930595088839630_Titan_Andrey_S319_G13_V1-1_3nd_258-3_001_ali_DW_particles.mrcs J1/imported/000421930595088839630_Titan_Andrey_S319_G13_V1-1_3nd_258-3_001_ali_DW.mrc  5298.000000  1893.000000   110.436601   109.164672   103.112020     0.820384     -0.00562 16737.337891 15804.098633    -20.10920     0.000000     0.000000            1            1            1          268     0.812873 2.410682e+05     0.174951           21 
000008@J287/extract/000422026566580321026_Titan_Andrey_S319_G13_V1-1_3nd_271-15_007_ali_DW_particles.mrcs J1/imported/000422026566580321026_Titan_Andrey_S319_G13_V1-1_3nd_271-15_007_ali_DW.mrc   167.000000  2109.000000    -79.12279   131.976631   -144.65955     3.298384     4.950384  9354.994141  9063.072266    29.036652     0.000000     0.000000            1            1            1          269     0.825578 2.401487e+05     0.205667           23 
000021@J287/extract/000422026566580321026_Titan_Andrey_S319_G13_V1-1_3nd_271-15_007_ali_DW_particles.mrcs J1/imported/000422026566580321026_Titan_Andrey_S319_G13_V1-1_3nd_271-15_007_ali_DW.mrc  3014.000000  1975.000000    96.465611   154.874610    70.611629     4.124384     1.646384  9367.852539  9075.930664    29.036652     0.000000     0.000000            1            2            1          269     0.775891 2.404325e+05     0.109275           33 
000022@J287/extract/000422026566580321026_Titan_Andrey_S319_G13_V1-1_3nd_271-15_007_ali_DW_particles.mrcs J1/imported/000422026566580321026_Titan_Andrey_S319_G13_V1-1_3nd_271-15_007_ali_DW.mrc  3865.000000  3247.000000   147.751839    54.995555    -19.07552     -0.00562     0.820384  9459.842773  9167.920898    29.036652     0.000000     0.000000            1            1            1          269     0.764861 2.405933e+05     0.150850           25 
000026@J287/extract/000422026566580321026_Titan_Andrey_S319_G13_V1-1_3nd_271-15_007_ali_DW_particles.mrcs J1/imported/000422026566580321026_Titan_Andrey_S319_G13_V1-1_3nd_271-15_007_ali_DW.mrc  2412.000000  1966.000000   113.611871    18.718270   125.421598     -0.00562     1.646384  9338.162109  9046.240234    29.036652     0.000000     0.000000            1            2            1          269     0.801991 2.402414e+05     0.283306           11 
000009@J287/extract/000422398433017830401_Titan_Andrey_S319_G13_V1-1_2nd_155-20_008_ali_DW_particles.mrcs J1/imported/000422398433017830401_Titan_Andrey_S319_G13_V1-1_2nd_155-20_008_ali_DW.mrc  1034.000000   285.000000     -8.84799    44.339260    -61.16583     7.428384     5.776384 16234.933594 15474.535156     -8.63653     0.000000     0.000000            1            2            1          270     0.799767 2.391706e+05     0.163256           74 
000010@J287/extract/000422398433017830401_Titan_Andrey_S319_G13_V1-1_2nd_155-20_008_ali_DW_particles.mrcs J1/imported/000422398433017830401_Titan_Andrey_S319_G13_V1-1_2nd_155-20_008_ali_DW.mrc   779.000000  1700.000000   164.956599    85.527567    53.692390     -0.00562     -0.00562 16036.196289 15275.797852     -8.63653     0.000000     0.000000            1            1            1          270     0.800862 2.389340e+05     0.114246           64 
000014@J287/extract/000422398433017830401_Titan_Andrey_S319_G13_V1-1_2nd_155-20_008_ali_DW_particles.mrcs J1/imported/000422398433017830401_Titan_Andrey_S319_G13_V1-1_2nd_155-20_008_ali_DW.mrc  3320.000000   226.000000    59.257924    40.776740   165.279486    -10.74362     2.472384 16179.910156 15419.511719     -8.63653     0.000000     0.000000            1            2            1          270     0.808349 2.386935e+05     0.115869          129 
000020@J287/extract/000422398433017830401_Titan_Andrey_S319_G13_V1-1_2nd_155-20_008_ali_DW_particles.mrcs J1/imported/000422398433017830401_Titan_Andrey_S319_G13_V1-1_2nd_155-20_008_ali_DW.mrc  1330.000000  2329.000000    34.305058   102.797403    12.707692     -0.83162     0.820384 16004.276367 15243.877930     -8.63653     0.000000     0.000000            1            1            1          270     0.799349 2.388679e+05     0.104213           63 
000030@J287/extract/000422398433017830401_Titan_Andrey_S319_G13_V1-1_2nd_155-20_008_ali_DW_particles.mrcs J1/imported/000422398433017830401_Titan_Andrey_S319_G13_V1-1_2nd_155-20_008_ali_DW.mrc  4506.000000  1586.000000   114.808386   118.259955    -95.59914     -0.83162     -4.96162 16046.489258 15286.090820     -8.63653     0.000000     0.000000            1            2            1          270     0.803843 2.391768e+05     0.047491          150 
000034@J287/extract/000422398433017830401_Titan_Andrey_S319_G13_V1-1_2nd_155-20_008_ali_DW_particles.mrcs J1/imported/000422398433017830401_Titan_Andrey_S319_G13_V1-1_2nd_155-20_008_ali_DW.mrc   895.000000  2723.000000    -33.15222    73.807502   146.645818     -0.83162     -0.00562 16048.978516 15288.580078     -8.63653     0.000000     0.000000            1            1            1          270     0.801471 2.392036e+05     0.214047           38 
000004@J287/extract/000423727991429858761_Titan_Andrey_S319_G13_V1-1_3nd_258-2_004_ali_DW_particles.mrcs J1/imported/000423727991429858761_Titan_Andrey_S319_G13_V1-1_3nd_258-2_004_ali_DW.mrc   211.000000  3361.000000   139.801496   102.552136   153.437305     -0.00562     -1.65762 13992.583984 13832.966797    -75.39079     0.000000     0.000000            1            2            1          271     0.805028 2.404537e+05     0.122266           79 
000005@J287/extract/000423727991429858761_Titan_Andrey_S319_G13_V1-1_3nd_258-2_004_ali_DW_particles.mrcs J1/imported/000423727991429858761_Titan_Andrey_S319_G13_V1-1_3nd_258-2_004_ali_DW.mrc  5548.000000  3204.000000   170.644623   104.804019    36.733932     7.428384     1.646384 14219.170898 14059.553711    -75.39079     0.000000     0.000000            1            1            1          271     0.798735 2.407462e+05     0.157926           29 
000006@J287/extract/000423727991429858761_Titan_Andrey_S319_G13_V1-1_3nd_258-2_004_ali_DW_particles.mrcs J1/imported/000423727991429858761_Titan_Andrey_S319_G13_V1-1_3nd_258-2_004_ali_DW.mrc  4497.000000  2452.000000     -9.40527    92.103519   -126.72835     -2.48362     0.820384 14117.336914 13957.719727    -75.39079     0.000000     0.000000            1            2            1          271     0.814149 2.407457e+05     0.155168           48 
000008@J287/extract/000423727991429858761_Titan_Andrey_S319_G13_V1-1_3nd_258-2_004_ali_DW_particles.mrcs J1/imported/000423727991429858761_Titan_Andrey_S319_G13_V1-1_3nd_258-2_004_ali_DW.mrc   856.000000   169.000000   -127.79511   110.165626   172.665999     -3.30962    11.558384 14301.679688 14142.062500    -75.39079     0.000000     0.000000            1            1            1          271     0.802234 2.404534e+05     0.050769           35 
000014@J287/extract/000423727991429858761_Titan_Andrey_S319_G13_V1-1_3nd_258-2_004_ali_DW_particles.mrcs J1/imported/000423727991429858761_Titan_Andrey_S319_G13_V1-1_3nd_258-2_004_ali_DW.mrc  3555.000000  1096.000000    -95.39897    40.187048     7.016289     -0.00562     -0.00562 14157.435547 13997.818359    -75.39079     0.000000     0.000000            1            2            1          271     0.826173 2.402223e+05     0.320778           52 
000015@J287/extract/000423727991429858761_Titan_Andrey_S319_G13_V1-1_3nd_258-2_004_ali_DW_particles.mrcs J1/imported/000423727991429858761_Titan_Andrey_S319_G13_V1-1_3nd_258-2_004_ali_DW.mrc  3995.000000   637.000000    -90.18065    49.747662   -154.02355     -0.83162     2.472384 14267.624023 14108.006836    -75.39079     0.000000     0.000000            1            1            1          271     0.807803 2.407288e+05     0.397494           84 
000016@J287/extract/000423727991429858761_Titan_Andrey_S319_G13_V1-1_3nd_258-2_004_ali_DW_particles.mrcs J1/imported/000423727991429858761_Titan_Andrey_S319_G13_V1-1_3nd_258-2_004_ali_DW.mrc  1669.000000  3426.000000   169.151573    77.069934     3.005409     1.646384     1.646384 13901.831055 13742.213867    -75.39079     0.000000     0.000000            1            2            1          271     0.798632 2.406111e+05     0.554493           29 
000024@J287/extract/000423727991429858761_Titan_Andrey_S319_G13_V1-1_3nd_258-2_004_ali_DW_particles.mrcs J1/imported/000423727991429858761_Titan_Andrey_S319_G13_V1-1_3nd_258-2_004_ali_DW.mrc  1126.000000  3045.000000    -84.52642   122.875295   -133.28417     3.298384     0.820384 13924.245117 13764.627930    -75.39079     0.000000     0.000000            1            1            1          271     0.806808 2.403153e+05     0.142730           65 
000025@J287/extract/000423727991429858761_Titan_Andrey_S319_G13_V1-1_3nd_258-2_004_ali_DW_particles.mrcs J1/imported/000423727991429858761_Titan_Andrey_S319_G13_V1-1_3nd_258-2_004_ali_DW.mrc  1560.000000   453.000000   -148.57674    84.422824    -87.65845     0.820384     -0.00562 14244.704102 14085.086914    -75.39079     0.000000     0.000000            1            2            1          271     0.802951 2.406424e+05     0.092911           46 
000026@J287/extract/000423727991429858761_Titan_Andrey_S319_G13_V1-1_3nd_258-2_004_ali_DW_particles.mrcs J1/imported/000423727991429858761_Titan_Andrey_S319_G13_V1-1_3nd_258-2_004_ali_DW.mrc  1590.000000  1025.000000    38.507361    12.435325    52.466048     -1.65762     -1.65762 14124.949219 13965.332031    -75.39079     0.000000     0.000000            1            1            1          271     0.815607 2.403925e+05     0.395914           13 
000027@J287/extract/000423727991429858761_Titan_Andrey_S319_G13_V1-1_3nd_258-2_004_ali_DW_particles.mrcs J1/imported/000423727991429858761_Titan_Andrey_S319_G13_V1-1_3nd_258-2_004_ali_DW.mrc   694.000000  1032.000000    -35.63018    48.930180   118.323568     -0.00562     -0.83162 14135.487305 13975.870117    -75.39079     0.000000     0.000000            1            2            1          271     0.807358 2.405458e+05     0.387867           26 
000033@J287/extract/000423727991429858761_Titan_Andrey_S319_G13_V1-1_3nd_258-2_004_ali_DW_particles.mrcs J1/imported/000423727991429858761_Titan_Andrey_S319_G13_V1-1_3nd_258-2_004_ali_DW.mrc  1988.000000  1017.000000   -134.00934   142.153608    -60.14535     -1.65762     -0.00562 14123.067383 13963.450195    -75.39079     0.000000     0.000000            1            1            1          271     0.797120 2.407183e+05     0.305270           18 
000039@J287/extract/000423727991429858761_Titan_Andrey_S319_G13_V1-1_3nd_258-2_004_ali_DW_particles.mrcs J1/imported/000423727991429858761_Titan_Andrey_S319_G13_V1-1_3nd_258-2_004_ali_DW.mrc  1709.000000  3207.000000   177.616545    74.599270    44.117612     -0.00562     -0.00562 13902.045898 13742.428711    -75.39079     0.000000     0.000000            1            2            1          271     0.794660 2.404415e+05     0.344877           50 
000047@J287/extract/000423727991429858761_Titan_Andrey_S319_G13_V1-1_3nd_258-2_004_ali_DW_particles.mrcs J1/imported/000423727991429858761_Titan_Andrey_S319_G13_V1-1_3nd_258-2_004_ali_DW.mrc  5011.000000  2442.000000   -166.81430    65.778236    60.723658     0.820384     -1.65762 14172.089844 14012.472656    -75.39079     0.000000     0.000000            1            1            1          271     0.815892 2.406279e+05     0.071538           47 
000048@J287/extract/000423727991429858761_Titan_Andrey_S319_G13_V1-1_3nd_258-2_004_ali_DW_particles.mrcs J1/imported/000423727991429858761_Titan_Andrey_S319_G13_V1-1_3nd_258-2_004_ali_DW.mrc  1434.000000   208.000000   110.128435    89.695800   -146.31421     0.820384     1.646384 14299.306641 14139.689453    -75.39079     0.000000     0.000000            1            2            1          271     0.814723 2.408343e+05     0.296282           60 
000051@J287/extract/000423727991429858761_Titan_Andrey_S319_G13_V1-1_3nd_258-2_004_ali_DW_particles.mrcs J1/imported/000423727991429858761_Titan_Andrey_S319_G13_V1-1_3nd_258-2_004_ali_DW.mrc  1607.000000   873.000000    -95.06509    82.721806    30.010526     0.820384     1.646384 14152.956055 13993.338867    -75.39079     0.000000     0.000000            1            1            1          271     0.818319 2.404195e+05     0.110344           49 
000056@J287/extract/000423727991429858761_Titan_Andrey_S319_G13_V1-1_3nd_258-2_004_ali_DW_particles.mrcs J1/imported/000423727991429858761_Titan_Andrey_S319_G13_V1-1_3nd_258-2_004_ali_DW.mrc   667.000000  1353.000000   -146.25169   131.035147    -31.61000     -0.83162     -0.00562 14084.345703 13924.728516    -75.39079     0.000000     0.000000            1            2            1          271     0.808621 2.406368e+05     0.227624           41 
000057@J287/extract/000423727991429858761_Titan_Andrey_S319_G13_V1-1_3nd_258-2_004_ali_DW_particles.mrcs J1/imported/000423727991429858761_Titan_Andrey_S319_G13_V1-1_3nd_258-2_004_ali_DW.mrc   477.000000  3739.000000    -68.73662   144.671497   160.699995     1.646384     -0.00562 13975.449219 13815.832031    -75.39079     0.000000     0.000000            1            1            1          271     0.817384 2.406208e+05     0.253212           18 
000004@J287/extract/000423792246035606862_Titan_Andrey_S319_G13_V1-1_3nd_311-11_000_ali_DW_particles.mrcs J1/imported/000423792246035606862_Titan_Andrey_S319_G13_V1-1_3nd_311-11_000_ali_DW.mrc  5596.000000  1266.000000   152.516778   113.811681    85.796444     0.820384     -0.83162 13758.028320 13550.334961    -15.70561     0.000000     0.000000            1            2            1          272     0.792596 2.387154e+05     0.192097           11 
000008@J287/extract/000423792246035606862_Titan_Andrey_S319_G13_V1-1_3nd_311-11_000_ali_DW_particles.mrcs J1/imported/000423792246035606862_Titan_Andrey_S319_G13_V1-1_3nd_311-11_000_ali_DW.mrc  4562.000000   139.000000    -56.04658   107.463438   -153.62304     -8.26562     -2.48362 13803.552734 13595.859375    -15.70561     0.000000     0.000000            1            1            1          272     0.808839 2.384424e+05     0.142097           74 
000009@J287/extract/000423792246035606862_Titan_Andrey_S319_G13_V1-1_3nd_311-11_000_ali_DW_particles.mrcs J1/imported/000423792246035606862_Titan_Andrey_S319_G13_V1-1_3nd_311-11_000_ali_DW.mrc  5629.000000  3343.000000    -45.98079    91.825654    -55.98791     -3.30962     -0.83162 13736.407227 13528.713867    -15.70561     0.000000     0.000000            1            2            1          272     0.800955 2.385786e+05     0.138808          133 
000013@J287/extract/000423792246035606862_Titan_Andrey_S319_G13_V1-1_3nd_311-11_000_ali_DW_particles.mrcs J1/imported/000423792246035606862_Titan_Andrey_S319_G13_V1-1_3nd_311-11_000_ali_DW.mrc   240.000000   258.000000    39.432550    22.781598    -10.65469     0.820384     -0.00562 13831.793945 13624.100586    -15.70561     0.000000     0.000000            1            1            1          272     0.801801 2.386616e+05     0.132686           58 
000014@J287/extract/000423792246035606862_Titan_Andrey_S319_G13_V1-1_3nd_311-11_000_ali_DW_particles.mrcs J1/imported/000423792246035606862_Titan_Andrey_S319_G13_V1-1_3nd_311-11_000_ali_DW.mrc  5290.000000  2593.000000    -56.92932    47.080151   -108.89028     -0.83162     1.646384 13635.112305 13427.418945    -15.70561     0.000000     0.000000            1            2            1          272     0.822653 2.381942e+05     0.232993           31 
000028@J287/extract/000423792246035606862_Titan_Andrey_S319_G13_V1-1_3nd_311-11_000_ali_DW_particles.mrcs J1/imported/000423792246035606862_Titan_Andrey_S319_G13_V1-1_3nd_311-11_000_ali_DW.mrc  5140.000000  2356.000000    52.922736   121.960384     -7.58389     -5.78762     0.820384 13617.069336 13409.375977    -15.70561     0.000000     0.000000            1            1            1          272     0.807532 2.384233e+05     0.096385           53 
000029@J287/extract/000423792246035606862_Titan_Andrey_S319_G13_V1-1_3nd_311-11_000_ali_DW_particles.mrcs J1/imported/000423792246035606862_Titan_Andrey_S319_G13_V1-1_3nd_311-11_000_ali_DW.mrc  5158.000000  1597.000000   102.485963   144.165549    73.741740     -4.13562     0.820384 13660.231445 13452.538086    -15.70561     0.000000     0.000000            1            2            1          272     0.796884 2.383576e+05     0.161198           73 
000033@J287/extract/000423792246035606862_Titan_Andrey_S319_G13_V1-1_3nd_311-11_000_ali_DW_particles.mrcs J1/imported/000423792246035606862_Titan_Andrey_S319_G13_V1-1_3nd_311-11_000_ali_DW.mrc  4637.000000  2315.000000     8.790875    55.230617   179.218311     1.646384     -0.83162 13576.760742 13369.067383    -15.70561     0.000000     0.000000            1            1            1          272     0.790757 2.386357e+05     0.061580           73 
000041@J287/extract/000423792246035606862_Titan_Andrey_S319_G13_V1-1_3nd_311-11_000_ali_DW_particles.mrcs J1/imported/000423792246035606862_Titan_Andrey_S319_G13_V1-1_3nd_311-11_000_ali_DW.mrc  4142.000000  3814.000000   161.955202    54.896059   140.051064     -0.00562     0.820384 13617.041016 13409.347656    -15.70561     0.000000     0.000000            1            2            1          272     0.814424 2.383535e+05     0.148493           65 
000045@J287/extract/000423792246035606862_Titan_Andrey_S319_G13_V1-1_3nd_311-11_000_ali_DW_particles.mrcs J1/imported/000423792246035606862_Titan_Andrey_S319_G13_V1-1_3nd_311-11_000_ali_DW.mrc  3129.000000  1486.000000    -71.48520   103.529098    -13.09311     -1.65762     1.646384 13520.943359 13313.250000    -15.70561     0.000000     0.000000            1            1            1          272     0.804142 2.389888e+05     0.062900           81 
000050@J287/extract/000423792246035606862_Titan_Andrey_S319_G13_V1-1_3nd_311-11_000_ali_DW_particles.mrcs J1/imported/000423792246035606862_Titan_Andrey_S319_G13_V1-1_3nd_311-11_000_ali_DW.mrc  3658.000000   844.000000     9.745845     8.227072   101.426352     -0.00562     6.602384 13603.382812 13395.689453    -15.70561     0.000000     0.000000            1            2            1          272     0.790464 2.384263e+05     0.206217           42 
000006@J287/extract/000425799424958004498_Titan_Andrey_S319_G13_V1-1_118-15_005_ali_DW_particles.mrcs J1/imported/000425799424958004498_Titan_Andrey_S319_G13_V1-1_118-15_005_ali_DW.mrc  4577.000000  1922.000000    -36.14605    33.334111   -138.84715     0.820384     -0.00562 10426.889648  9992.518555   242.541992     0.000000     0.000000            1            2            1          273     0.802316 2.391179e+05     0.363981           70 
000008@J287/extract/000425799424958004498_Titan_Andrey_S319_G13_V1-1_118-15_005_ali_DW_particles.mrcs J1/imported/000425799424958004498_Titan_Andrey_S319_G13_V1-1_118-15_005_ali_DW.mrc  2714.000000  3087.000000    73.189882    42.132948    15.382517     0.820384     2.472384 10402.759766  9968.388672   242.541992     0.000000     0.000000            1            1            1          273     0.800119 2.391707e+05     0.090793          104 
000012@J287/extract/000425799424958004498_Titan_Andrey_S319_G13_V1-1_118-15_005_ali_DW_particles.mrcs J1/imported/000425799424958004498_Titan_Andrey_S319_G13_V1-1_118-15_005_ali_DW.mrc  2841.000000  2045.000000   -111.26099   157.601499   137.407572     -4.96162     1.646384 10405.399414  9971.028320   242.541992     0.000000     0.000000            1            2            1          273     0.797686 2.389333e+05     0.137401           26 
000020@J287/extract/000425799424958004498_Titan_Andrey_S319_G13_V1-1_118-15_005_ali_DW_particles.mrcs J1/imported/000425799424958004498_Titan_Andrey_S319_G13_V1-1_118-15_005_ali_DW.mrc  2691.000000  1136.000000   -167.82937   134.087165    -81.81751     -0.00562     -0.00562 10465.764648 10031.393555   242.541992     0.000000     0.000000            1            1            1          273     0.796434 2.388570e+05     0.134281           24 
000022@J287/extract/000425799424958004498_Titan_Andrey_S319_G13_V1-1_118-15_005_ali_DW_particles.mrcs J1/imported/000425799424958004498_Titan_Andrey_S319_G13_V1-1_118-15_005_ali_DW.mrc  4832.000000  3543.000000   122.865557   158.947603    -39.95432     -8.26562     1.646384 10494.588867 10060.217773   242.541992     0.000000     0.000000            1            2            1          273     0.802576 2.386336e+05     0.252739           64 
000025@J287/extract/000425799424958004498_Titan_Andrey_S319_G13_V1-1_118-15_005_ali_DW_particles.mrcs J1/imported/000425799424958004498_Titan_Andrey_S319_G13_V1-1_118-15_005_ali_DW.mrc  4094.000000  1813.000000    -52.96958    37.736692    25.951651     0.820384     -0.00562 10422.141602  9987.770508   242.541992     0.000000     0.000000            1            1            1          273     0.792371 2.392122e+05     0.123623           63 
000032@J287/extract/000425799424958004498_Titan_Andrey_S319_G13_V1-1_118-15_005_ali_DW_particles.mrcs J1/imported/000425799424958004498_Titan_Andrey_S319_G13_V1-1_118-15_005_ali_DW.mrc  5102.000000   141.000000   160.726636    84.351841    25.632889     0.820384     0.820384 10546.164062 10111.792969   242.541992     0.000000     0.000000            1            2            1          273     0.804345 2.387448e+05     0.169717           13 
000009@J287/extract/000426387353872547063_Titan_Andrey_S319_G13_V1-1_3nd_290-17_003_ali_DW_particles.mrcs J1/imported/000426387353872547063_Titan_Andrey_S319_G13_V1-1_3nd_290-17_003_ali_DW.mrc  1400.000000   338.000000    33.101717   143.587378   -172.62294     -4.13562     -4.96162  9916.227539  9527.036133    -40.12315     0.000000     0.000000            1            2            1          274     0.799300 2.385783e+05     0.070058          113 
000010@J287/extract/000426387353872547063_Titan_Andrey_S319_G13_V1-1_3nd_290-17_003_ali_DW_particles.mrcs J1/imported/000426387353872547063_Titan_Andrey_S319_G13_V1-1_3nd_290-17_003_ali_DW.mrc  4739.000000  2720.000000   170.573692    80.704722     1.105447     1.646384     -6.61362  9889.907227  9500.715820    -40.12315     0.000000     0.000000            1            1            1          274     0.801734 2.384840e+05     0.075993           70 
000012@J287/extract/000426387353872547063_Titan_Andrey_S319_G13_V1-1_3nd_290-17_003_ali_DW_particles.mrcs J1/imported/000426387353872547063_Titan_Andrey_S319_G13_V1-1_3nd_290-17_003_ali_DW.mrc  3325.000000  3344.000000    63.779068    94.005643   104.886994     4.950384     -2.48362  9851.686523  9462.495117    -40.12315     0.000000     0.000000            1            2            1          274     0.802425 2.385610e+05     0.058429          112 
000020@J287/extract/000426387353872547063_Titan_Andrey_S319_G13_V1-1_3nd_290-17_003_ali_DW_particles.mrcs J1/imported/000426387353872547063_Titan_Andrey_S319_G13_V1-1_3nd_290-17_003_ali_DW.mrc  4920.000000  1706.000000   -162.49014    53.427943   -108.13747     -3.30962     4.124384  9866.458008  9477.266602    -40.12315     0.000000     0.000000            1            1            1          274     0.808964 2.387015e+05     0.085282           93 
000023@J287/extract/000426387353872547063_Titan_Andrey_S319_G13_V1-1_3nd_290-17_003_ali_DW_particles.mrcs J1/imported/000426387353872547063_Titan_Andrey_S319_G13_V1-1_3nd_290-17_003_ali_DW.mrc  3924.000000   575.000000   148.260305   107.432154   -167.28710     -0.00562     1.646384  9867.961914  9478.770508    -40.12315     0.000000     0.000000            1            2            1          274     0.813882 2.384254e+05     0.141220           32 
000030@J287/extract/000426387353872547063_Titan_Andrey_S319_G13_V1-1_3nd_290-17_003_ali_DW_particles.mrcs J1/imported/000426387353872547063_Titan_Andrey_S319_G13_V1-1_3nd_290-17_003_ali_DW.mrc  2846.000000   932.000000   158.001458    98.742527   136.302785     0.820384     -0.00562  9835.819336  9446.627930    -40.12315     0.000000     0.000000            1            1            1          274     0.795378 2.389062e+05     0.186964           35 
000035@J287/extract/000426387353872547063_Titan_Andrey_S319_G13_V1-1_3nd_290-17_003_ali_DW_particles.mrcs J1/imported/000426387353872547063_Titan_Andrey_S319_G13_V1-1_3nd_290-17_003_ali_DW.mrc   208.000000  3366.000000    -54.03561    64.584057   146.345503     -4.96162     -2.48362  9876.034180  9486.842773    -40.12315     0.000000     0.000000            1            2            1          274     0.779108 2.389218e+05     0.251070           23 
000001@J287/extract/000427101474205987775_Titan_Andrey_S319_G13_V1-1_125-7_004_ali_DW_particles.mrcs J1/imported/000427101474205987775_Titan_Andrey_S319_G13_V1-1_125-7_004_ali_DW.mrc  3570.000000   738.000000   -178.15845   117.706358    -83.45436     -0.83162     0.820384 11829.709961 11642.676758   266.776215     0.000000     0.000000            1            1            1          275     0.826568 2.408106e+05     0.245671           12 
000008@J287/extract/000427101474205987775_Titan_Andrey_S319_G13_V1-1_125-7_004_ali_DW_particles.mrcs J1/imported/000427101474205987775_Titan_Andrey_S319_G13_V1-1_125-7_004_ali_DW.mrc  3226.000000  3929.000000   114.435594    95.610883   123.665116     -3.30962     -5.78762 11924.294922 11737.261719   266.776215     0.000000     0.000000            1            2            1          275     0.823760 2.405306e+05     0.166791           41 
000009@J287/extract/000427101474205987775_Titan_Andrey_S319_G13_V1-1_125-7_004_ali_DW_particles.mrcs J1/imported/000427101474205987775_Titan_Andrey_S319_G13_V1-1_125-7_004_ali_DW.mrc  2592.000000   323.000000    -91.89253    62.671091    86.148273     0.820384     -0.00562 11811.719727 11624.686523   266.776215     0.000000     0.000000            1            1            1          275     0.814839 2.406760e+05     0.202635           42 
000016@J287/extract/000427101474205987775_Titan_Andrey_S319_G13_V1-1_125-7_004_ali_DW_particles.mrcs J1/imported/000427101474205987775_Titan_Andrey_S319_G13_V1-1_125-7_004_ali_DW.mrc   457.000000  3783.000000   156.623799   102.405485   140.078453     -0.00562     -0.83162 11695.242188 11508.208984   266.776215     0.000000     0.000000            1            2            1          275     0.821274 2.406867e+05     0.185385           42 
000024@J287/extract/000427101474205987775_Titan_Andrey_S319_G13_V1-1_125-7_004_ali_DW_particles.mrcs J1/imported/000427101474205987775_Titan_Andrey_S319_G13_V1-1_125-7_004_ali_DW.mrc  1660.000000  2939.000000    49.861877   106.322542   -178.33819     2.472384     -0.00562 11642.789062 11455.755859   266.776215     0.000000     0.000000            1            1            1          275     0.816808 2.405551e+05     0.227933           20 
000026@J287/extract/000427101474205987775_Titan_Andrey_S319_G13_V1-1_125-7_004_ali_DW_particles.mrcs J1/imported/000427101474205987775_Titan_Andrey_S319_G13_V1-1_125-7_004_ali_DW.mrc  5586.000000  1448.000000   148.472352   126.390169   -155.93979     -0.83162     2.472384 12044.548828 11857.515625   266.776215     0.000000     0.000000            1            2            1          275     0.816985 2.408048e+05     0.470233           24 
000029@J287/extract/000427101474205987775_Titan_Andrey_S319_G13_V1-1_125-7_004_ali_DW_particles.mrcs J1/imported/000427101474205987775_Titan_Andrey_S319_G13_V1-1_125-7_004_ali_DW.mrc  1289.000000   695.000000    21.342616    59.477941    -19.30960     6.602384     -3.30962 11645.446289 11458.413086   266.776215     0.000000     0.000000            1            1            1          275     0.817915 2.409053e+05     0.218863           13 
000030@J287/extract/000427101474205987775_Titan_Andrey_S319_G13_V1-1_125-7_004_ali_DW_particles.mrcs J1/imported/000427101474205987775_Titan_Andrey_S319_G13_V1-1_125-7_004_ali_DW.mrc  1633.000000   590.000000    -31.50462    25.827883    44.766329     -3.30962     -0.00562 11694.758789 11507.725586   266.776215     0.000000     0.000000            1            2            1          275     0.823291 2.410100e+05     0.489749           18 
000031@J287/extract/000427101474205987775_Titan_Andrey_S319_G13_V1-1_125-7_004_ali_DW_particles.mrcs J1/imported/000427101474205987775_Titan_Andrey_S319_G13_V1-1_125-7_004_ali_DW.mrc  5502.000000  2944.000000    -18.35511   143.675823    -82.06753     -2.48362     4.124384 12053.271484 11866.238281   266.776215     0.000000     0.000000            1            1            1          275     0.822654 2.407248e+05     0.208348           24 
000033@J287/extract/000427101474205987775_Titan_Andrey_S319_G13_V1-1_125-7_004_ali_DW_particles.mrcs J1/imported/000427101474205987775_Titan_Andrey_S319_G13_V1-1_125-7_004_ali_DW.mrc  2026.000000  1219.000000   -145.56039    34.884891   112.561623     -3.30962     -0.83162 11652.314453 11465.281250   266.776215     0.000000     0.000000            1            2            1          275     0.832368 2.406413e+05     0.109226           12 
000034@J287/extract/000427101474205987775_Titan_Andrey_S319_G13_V1-1_125-7_004_ali_DW_particles.mrcs J1/imported/000427101474205987775_Titan_Andrey_S319_G13_V1-1_125-7_004_ali_DW.mrc  3474.000000  1453.000000   123.254072   137.652582   -172.26647     0.820384     4.950384 11750.755859 11563.722656   266.776215     0.000000     0.000000            1            1            1          275     0.808049 2.407355e+05     0.145429            8 
000045@J287/extract/000427101474205987775_Titan_Andrey_S319_G13_V1-1_125-7_004_ali_DW_particles.mrcs J1/imported/000427101474205987775_Titan_Andrey_S319_G13_V1-1_125-7_004_ali_DW.mrc   666.000000  1819.000000   -178.15388   102.323383   -147.20278     -1.65762     -0.83162 11524.255859 11337.222656   266.776215     0.000000     0.000000            1            2            1          275     0.809070 2.410795e+05     0.202378           31 
000046@J287/extract/000427101474205987775_Titan_Andrey_S319_G13_V1-1_125-7_004_ali_DW_particles.mrcs J1/imported/000427101474205987775_Titan_Andrey_S319_G13_V1-1_125-7_004_ali_DW.mrc  4137.000000  2393.000000   -158.70461   126.302658    -65.09145     0.820384     -0.00562 11825.035156 11638.001953   266.776215     0.000000     0.000000            1            1            1          275     0.815837 2.414368e+05     0.163409           15 
000052@J287/extract/000427101474205987775_Titan_Andrey_S319_G13_V1-1_125-7_004_ali_DW_particles.mrcs J1/imported/000427101474205987775_Titan_Andrey_S319_G13_V1-1_125-7_004_ali_DW.mrc  2264.000000  1751.000000    33.125631   125.012838    78.408508     -1.65762     0.820384 11631.492188 11444.458984   266.776215     0.000000     0.000000            1            2            1          275     0.807873 2.408308e+05     0.570436           20 
000056@J287/extract/000427101474205987775_Titan_Andrey_S319_G13_V1-1_125-7_004_ali_DW_particles.mrcs J1/imported/000427101474205987775_Titan_Andrey_S319_G13_V1-1_125-7_004_ali_DW.mrc  1333.000000  2205.000000   -155.80526   112.468921     0.539684     -0.83162     -0.83162 11566.450195 11379.416992   266.776215     0.000000     0.000000            1            1            1          275     0.825640 2.408527e+05     0.332643           44 
000002@J287/extract/000427215304295433746_Titan_Andrey_S319_G13_V1-1_122-11_004_ali_DW_particles.mrcs J1/imported/000427215304295433746_Titan_Andrey_S319_G13_V1-1_122-11_004_ali_DW.mrc  2256.000000   964.000000   126.971020    87.067591   -127.68916     -1.65762     -0.83162  7409.718750  7099.150391   264.990692     0.000000     0.000000            1            2            1          276     0.792772 2.387141e+05     0.126797           46 
000005@J287/extract/000427215304295433746_Titan_Andrey_S319_G13_V1-1_122-11_004_ali_DW_particles.mrcs J1/imported/000427215304295433746_Titan_Andrey_S319_G13_V1-1_122-11_004_ali_DW.mrc   620.000000  1678.000000   145.459987   107.457576    46.502316     1.646384     -0.00562  7442.445312  7131.876953   264.990692     0.000000     0.000000            1            1            1          276     0.804002 2.382345e+05     0.169896           34 
000011@J287/extract/000427215304295433746_Titan_Andrey_S319_G13_V1-1_122-11_004_ali_DW_particles.mrcs J1/imported/000427215304295433746_Titan_Andrey_S319_G13_V1-1_122-11_004_ali_DW.mrc  1758.000000  2526.000000   -160.79347   137.263945   122.377797     -5.78762     -0.83162  7377.265137  7066.696777   264.990692     0.000000     0.000000            1            2            1          276     0.795418 2.388630e+05     0.410353           75 
000019@J287/extract/000427215304295433746_Titan_Andrey_S319_G13_V1-1_122-11_004_ali_DW_particles.mrcs J1/imported/000427215304295433746_Titan_Andrey_S319_G13_V1-1_122-11_004_ali_DW.mrc  3694.000000   425.000000     -9.40527    92.103519    45.771647     -0.00562     -0.00562  7432.147461  7121.579102   264.990692     0.000000     0.000000            1            1            1          276     0.797460 2.387323e+05     0.140377           35 
000020@J287/extract/000427215304295433746_Titan_Andrey_S319_G13_V1-1_122-11_004_ali_DW_particles.mrcs J1/imported/000427215304295433746_Titan_Andrey_S319_G13_V1-1_122-11_004_ali_DW.mrc  2745.000000  1788.000000   -157.06860    91.530674   -143.78431     3.298384     -3.30962  7344.966309  7034.397949   264.990692     0.000000     0.000000            1            2            1          276     0.810188 2.384758e+05     0.060539           71 
000026@J287/extract/000427215304295433746_Titan_Andrey_S319_G13_V1-1_122-11_004_ali_DW_particles.mrcs J1/imported/000427215304295433746_Titan_Andrey_S319_G13_V1-1_122-11_004_ali_DW.mrc   133.000000  1527.000000    -33.64838   123.560181   109.063244     -5.78762     2.472384  7477.875488  7167.307129   264.990692     0.000000     0.000000            1            1            1          276     0.792608 2.385708e+05     0.180557           52 
000029@J287/extract/000427215304295433746_Titan_Andrey_S319_G13_V1-1_122-11_004_ali_DW_particles.mrcs J1/imported/000427215304295433746_Titan_Andrey_S319_G13_V1-1_122-11_004_ali_DW.mrc  1674.000000   808.000000   137.788536    38.064998    48.822800     -0.83162     0.820384  7448.457520  7137.889160   264.990692     0.000000     0.000000            1            2            1          276     0.795662 2.385352e+05     0.211956           56 
000034@J287/extract/000427215304295433746_Titan_Andrey_S319_G13_V1-1_122-11_004_ali_DW_particles.mrcs J1/imported/000427215304295433746_Titan_Andrey_S319_G13_V1-1_122-11_004_ali_DW.mrc  2847.000000  2527.000000   -163.90261    51.938191    75.633777     1.646384     4.950384  7333.314453  7022.746094   264.990692     0.000000     0.000000            1            1            1          276     0.804692 2.384222e+05     0.167666           84 
000005@J287/extract/000428137662921585712_Titan_Andrey_S319_G13_V1-1_103-26_008_ali_DW_particles.mrcs J1/imported/000428137662921585712_Titan_Andrey_S319_G13_V1-1_103-26_008_ali_DW.mrc  2738.000000  1579.000000   155.231356   103.644542    74.476565     -2.48362     -3.30962  8973.458984  8408.441406     -8.69451     0.000000     0.000000            1            1            1          277     0.831697 2.387603e+05     0.074506          153 
000009@J287/extract/000428137662921585712_Titan_Andrey_S319_G13_V1-1_103-26_008_ali_DW_particles.mrcs J1/imported/000428137662921585712_Titan_Andrey_S319_G13_V1-1_103-26_008_ali_DW.mrc  3561.000000  1667.000000   165.068228   109.853021   134.332671     4.124384     5.776384  8977.813477  8412.795898     -8.69451     0.000000     0.000000            1            2            1          277     0.813667 2.391292e+05     0.139544           46 
000019@J287/extract/000428137662921585712_Titan_Andrey_S319_G13_V1-1_103-26_008_ali_DW_particles.mrcs J1/imported/000428137662921585712_Titan_Andrey_S319_G13_V1-1_103-26_008_ali_DW.mrc  3237.000000  3867.000000   156.368531    65.840363    -92.39402     -0.83162     -0.00562  9059.489258  8494.471680     -8.69451     0.000000     0.000000            1            1            1          277     0.819370 2.390550e+05     0.092111           92 
000025@J287/extract/000428137662921585712_Titan_Andrey_S319_G13_V1-1_103-26_008_ali_DW_particles.mrcs J1/imported/000428137662921585712_Titan_Andrey_S319_G13_V1-1_103-26_008_ali_DW.mrc  4554.000000  3565.000000     -8.90448    18.522934    79.165775     -0.00562     1.646384  9126.343750  8561.326172     -8.69451     0.000000     0.000000            1            2            1          277     0.807793 2.391067e+05     0.098953           55 
000029@J287/extract/000428137662921585712_Titan_Andrey_S319_G13_V1-1_103-26_008_ali_DW_particles.mrcs J1/imported/000428137662921585712_Titan_Andrey_S319_G13_V1-1_103-26_008_ali_DW.mrc  4636.000000  1362.000000     -0.22512   148.324094    -34.72194     -2.48362     -0.00562  9013.415039  8448.397461     -8.69451     0.000000     0.000000            1            1            1          277     0.794437 2.392576e+05     0.109320          144 
000032@J287/extract/000428137662921585712_Titan_Andrey_S319_G13_V1-1_103-26_008_ali_DW_particles.mrcs J1/imported/000428137662921585712_Titan_Andrey_S319_G13_V1-1_103-26_008_ali_DW.mrc  5484.000000  2403.000000   171.900428    53.401227   -143.25892     -4.13562     1.646384  9020.320312  8455.302734     -8.69451     0.000000     0.000000            1            2            1          277     0.811937 2.390117e+05     0.191822           37 
000034@J287/extract/000428137662921585712_Titan_Andrey_S319_G13_V1-1_103-26_008_ali_DW_particles.mrcs J1/imported/000428137662921585712_Titan_Andrey_S319_G13_V1-1_103-26_008_ali_DW.mrc   695.000000  2482.000000    -31.26044   137.356749    -35.40402     1.646384     -0.83162  8985.792969  8420.775391     -8.69451     0.000000     0.000000            1            1            1          277     0.801232 2.393123e+05     0.151210          135 
000041@J287/extract/000428137662921585712_Titan_Andrey_S319_G13_V1-1_103-26_008_ali_DW_particles.mrcs J1/imported/000428137662921585712_Titan_Andrey_S319_G13_V1-1_103-26_008_ali_DW.mrc  2848.000000  1694.000000    37.332267   163.140121    -51.62331     7.428384     3.298384  8970.783203  8405.765625     -8.69451     0.000000     0.000000            1            2            1          277     0.822153 2.390034e+05     0.291472           29 
000046@J287/extract/000428137662921585712_Titan_Andrey_S319_G13_V1-1_103-26_008_ali_DW_particles.mrcs J1/imported/000428137662921585712_Titan_Andrey_S319_G13_V1-1_103-26_008_ali_DW.mrc  1995.000000   577.000000    -51.73194   101.368799   107.064045     5.776384     -2.48362  9033.408203  8468.390625     -8.69451     0.000000     0.000000            1            1            1          277     0.811907 2.389728e+05     0.310414           23 
000048@J287/extract/000428137662921585712_Titan_Andrey_S319_G13_V1-1_103-26_008_ali_DW_particles.mrcs J1/imported/000428137662921585712_Titan_Andrey_S319_G13_V1-1_103-26_008_ali_DW.mrc   549.000000  3795.000000   114.921542   123.856994   101.334313     1.646384     4.950384  9113.895508  8548.877930     -8.69451     0.000000     0.000000            1            2            1          277     0.812957 2.391365e+05     0.385585           72 
000051@J287/extract/000428137662921585712_Titan_Andrey_S319_G13_V1-1_103-26_008_ali_DW_particles.mrcs J1/imported/000428137662921585712_Titan_Andrey_S319_G13_V1-1_103-26_008_ali_DW.mrc  2043.000000  2420.000000   107.190625   163.630249    69.758541     0.820384     0.820384  8964.177734  8399.160156     -8.69451     0.000000     0.000000            1            1            1          277     0.826966 2.389603e+05     0.077163           73 
000001@J287/extract/000428922187763604745_Titan_Andrey_S319_G13_V1-1_3nd_271-5_008_ali_DW_particles.mrcs J1/imported/000428922187763604745_Titan_Andrey_S319_G13_V1-1_3nd_271-5_008_ali_DW.mrc  1480.000000  3546.000000    10.645041    38.109344    -66.30426     -0.00562     0.820384  9965.699219  9392.474609     -9.76765     0.000000     0.000000            1            1            1          278     0.804554 2.391162e+05     0.085741           28 
000006@J287/extract/000428922187763604745_Titan_Andrey_S319_G13_V1-1_3nd_271-5_008_ali_DW_particles.mrcs J1/imported/000428922187763604745_Titan_Andrey_S319_G13_V1-1_3nd_271-5_008_ali_DW.mrc   510.000000  3045.000000   118.496638    84.791257    78.635082     1.646384     0.820384  9977.765625  9404.541016     -9.76765     0.000000     0.000000            1            2            1          278     0.810448 2.389902e+05     0.056977          102 
000012@J287/extract/000428922187763604745_Titan_Andrey_S319_G13_V1-1_3nd_271-5_008_ali_DW_particles.mrcs J1/imported/000428922187763604745_Titan_Andrey_S319_G13_V1-1_3nd_271-5_008_ali_DW.mrc  3346.000000   337.000000   122.524545    71.303677     -3.85834     -4.13562     2.472384 10254.728516  9681.503906     -9.76765     0.000000     0.000000            1            1            1          278     0.798996 2.389494e+05     0.080093           54 
000015@J287/extract/000428922187763604745_Titan_Andrey_S319_G13_V1-1_3nd_271-5_008_ali_DW_particles.mrcs J1/imported/000428922187763604745_Titan_Andrey_S319_G13_V1-1_3nd_271-5_008_ali_DW.mrc   654.000000  3158.000000   134.923593    18.439772    29.221491     1.646384     4.124384  9977.754883  9404.530273     -9.76765     0.000000     0.000000            1            2            1          278     0.809488 2.388675e+05     0.376961           28 
000020@J287/extract/000428922187763604745_Titan_Andrey_S319_G13_V1-1_3nd_271-5_008_ali_DW_particles.mrcs J1/imported/000428922187763604745_Titan_Andrey_S319_G13_V1-1_3nd_271-5_008_ali_DW.mrc  3819.000000  2186.000000   155.023523    74.690247   134.479684     0.820384     -0.83162  9979.660156  9406.435547     -9.76765     0.000000     0.000000            1            1            1          278     0.789420 2.389773e+05     0.130413           25 
000024@J287/extract/000428922187763604745_Titan_Andrey_S319_G13_V1-1_3nd_271-5_008_ali_DW_particles.mrcs J1/imported/000428922187763604745_Titan_Andrey_S319_G13_V1-1_3nd_271-5_008_ali_DW.mrc  1448.000000   449.000000    -63.43212    20.961519    11.689995     -0.83162     0.820384 10109.458984  9536.234375     -9.76765     0.000000     0.000000            1            2            1          278     0.810939 2.388979e+05     0.260061           30 
000026@J287/extract/000428922187763604745_Titan_Andrey_S319_G13_V1-1_3nd_271-5_008_ali_DW_particles.mrcs J1/imported/000428922187763604745_Titan_Andrey_S319_G13_V1-1_3nd_271-5_008_ali_DW.mrc  1776.000000  2532.000000   151.835119    33.315927    -77.01113     -0.00562     3.298384  9936.645508  9363.420898     -9.76765     0.000000     0.000000            1            1            1          278     0.816573 2.388561e+05     0.219461           14 
000028@J287/extract/000428922187763604745_Titan_Andrey_S319_G13_V1-1_3nd_271-5_008_ali_DW_particles.mrcs J1/imported/000428922187763604745_Titan_Andrey_S319_G13_V1-1_3nd_271-5_008_ali_DW.mrc  1544.000000  3961.000000    -74.62958    28.273737   -109.71676     -2.48362     -5.78762  9984.679688  9411.455078     -9.76765     0.000000     0.000000            1            2            1          278     0.803977 2.388961e+05     0.137622           12 
000029@J287/extract/000428922187763604745_Titan_Andrey_S319_G13_V1-1_3nd_271-5_008_ali_DW_particles.mrcs J1/imported/000428922187763604745_Titan_Andrey_S319_G13_V1-1_3nd_271-5_008_ali_DW.mrc  1002.000000  3388.000000    78.947585   147.602615   133.866690     -0.00562     1.646384  9974.433594  9401.208984     -9.76765     0.000000     0.000000            1            1            1          278     0.804036 2.387523e+05     0.100957           44 
000032@J287/extract/000428922187763604745_Titan_Andrey_S319_G13_V1-1_3nd_271-5_008_ali_DW_particles.mrcs J1/imported/000428922187763604745_Titan_Andrey_S319_G13_V1-1_3nd_271-5_008_ali_DW.mrc  3705.000000  3925.000000   147.850646   134.221172   -168.97389     -0.83162     0.820384  9988.791016  9415.566406     -9.76765     0.000000     0.000000            1            2            1          278     0.783383 2.387998e+05     0.245165           64 
000007@J287/extract/000436555327124324223_Titan_Andrey_S319_G13_V1-1_2nd_137-7_006_ali_DW_particles.mrcs J1/imported/000436555327124324223_Titan_Andrey_S319_G13_V1-1_2nd_137-7_006_ali_DW.mrc  3405.000000  3695.000000   155.333829   116.446283    78.261910     2.472384     1.646384  8308.467773  7612.406738   235.015106     0.000000     0.000000            1            2            1          279     0.843965 2.394122e+05     0.275439           12 
000009@J287/extract/000436555327124324223_Titan_Andrey_S319_G13_V1-1_2nd_137-7_006_ali_DW_particles.mrcs J1/imported/000436555327124324223_Titan_Andrey_S319_G13_V1-1_2nd_137-7_006_ali_DW.mrc  3771.000000  2961.000000   145.049870    65.931591    31.527605     -0.83162     -0.83162  8247.723633  7551.662109   235.015106     0.000000     0.000000            1            1            1          279     0.807677 2.397639e+05     0.215541           28 
000013@J287/extract/000436555327124324223_Titan_Andrey_S319_G13_V1-1_2nd_137-7_006_ali_DW_particles.mrcs J1/imported/000436555327124324223_Titan_Andrey_S319_G13_V1-1_2nd_137-7_006_ali_DW.mrc  3994.000000  1965.000000    84.538823    73.142853    46.898292     6.602384     2.472384  8217.477539  7521.416504   235.015106     0.000000     0.000000            1            2            1          279     0.811845 2.398128e+05     0.340906           20 
000014@J287/extract/000436555327124324223_Titan_Andrey_S319_G13_V1-1_2nd_137-7_006_ali_DW_particles.mrcs J1/imported/000436555327124324223_Titan_Andrey_S319_G13_V1-1_2nd_137-7_006_ali_DW.mrc  4289.000000  1740.000000   129.967596   101.443125   -170.82817     -0.00562     -1.65762  8233.525391  7537.464355   235.015106     0.000000     0.000000            1            1            1          279     0.805263 2.404195e+05     0.260449            5 
000019@J287/extract/000436555327124324223_Titan_Andrey_S319_G13_V1-1_2nd_137-7_006_ali_DW_particles.mrcs J1/imported/000436555327124324223_Titan_Andrey_S319_G13_V1-1_2nd_137-7_006_ali_DW.mrc   529.000000   908.000000   133.517098    52.202153    11.166838     -4.13562     3.298384  8165.812012  7469.750488   235.015106     0.000000     0.000000            1            2            1          279     0.827855 2.394362e+05     0.143123           37 
000028@J287/extract/000436555327124324223_Titan_Andrey_S319_G13_V1-1_2nd_137-7_006_ali_DW_particles.mrcs J1/imported/000436555327124324223_Titan_Andrey_S319_G13_V1-1_2nd_137-7_006_ali_DW.mrc  2316.000000  1196.000000    77.027259   125.912516    -18.58228     -8.26562     1.646384  8228.596680  7532.535645   235.015106     0.000000     0.000000            1            1            1          279     0.808609 2.399261e+05     0.168398           25 
000029@J287/extract/000436555327124324223_Titan_Andrey_S319_G13_V1-1_2nd_137-7_006_ali_DW_particles.mrcs J1/imported/000436555327124324223_Titan_Andrey_S319_G13_V1-1_2nd_137-7_006_ali_DW.mrc  4991.000000  2357.000000   -175.34382    95.056368    -74.12301     -0.83162     -0.00562  8238.391602  7542.330078   235.015106     0.000000     0.000000            1            2            1          279     0.812826 2.398582e+05     0.161722           18 
000032@J287/extract/000436555327124324223_Titan_Andrey_S319_G13_V1-1_2nd_137-7_006_ali_DW_particles.mrcs J1/imported/000436555327124324223_Titan_Andrey_S319_G13_V1-1_2nd_137-7_006_ali_DW.mrc  2673.000000  2316.000000   -158.65738   120.522059    -50.06540     -0.83162     -0.83162  8198.467773  7502.406250   235.015106     0.000000     0.000000            1            1            1          279     0.840147 2.397400e+05     0.213604           29 
000033@J287/extract/000436555327124324223_Titan_Andrey_S319_G13_V1-1_2nd_137-7_006_ali_DW_particles.mrcs J1/imported/000436555327124324223_Titan_Andrey_S319_G13_V1-1_2nd_137-7_006_ali_DW.mrc   487.000000  1227.000000    -47.55504   157.066166    55.454852     -0.00562     3.298384  8159.234375  7463.172852   235.015106     0.000000     0.000000            1            2            1          279     0.797964 2.402930e+05     0.255304           16 
000034@J287/extract/000436555327124324223_Titan_Andrey_S319_G13_V1-1_2nd_137-7_006_ali_DW_particles.mrcs J1/imported/000436555327124324223_Titan_Andrey_S319_G13_V1-1_2nd_137-7_006_ali_DW.mrc  2532.000000   948.000000   -152.22998    44.179493   152.222000     -0.00562     0.820384  8250.204102  7554.142578   235.015106     0.000000     0.000000            1            1            1          279     0.809985 2.398067e+05     0.070622          264 
000039@J287/extract/000436555327124324223_Titan_Andrey_S319_G13_V1-1_2nd_137-7_006_ali_DW_particles.mrcs J1/imported/000436555327124324223_Titan_Andrey_S319_G13_V1-1_2nd_137-7_006_ali_DW.mrc  5263.000000  1701.000000   -152.86135   151.116913   161.319011     1.646384     1.646384  8282.210938  7586.149414   235.015106     0.000000     0.000000            1            2            1          279     0.815150 2.397937e+05     0.058906           44 
000004@J287/extract/000436981450008246171_Titan_Andrey_S319_G13_V1-1_3nd_246-8_002_ali_DW_particles.mrcs J1/imported/000436981450008246171_Titan_Andrey_S319_G13_V1-1_3nd_246-8_002_ali_DW.mrc  1733.000000   938.000000   134.540901   126.533921    -26.34733     2.472384     3.298384  8652.694336  7785.318359    -31.43831     0.000000     0.000000            1            1            1          280     0.816865 2.399445e+05     0.109593           68 
000007@J287/extract/000436981450008246171_Titan_Andrey_S319_G13_V1-1_3nd_246-8_002_ali_DW_particles.mrcs J1/imported/000436981450008246171_Titan_Andrey_S319_G13_V1-1_3nd_246-8_002_ali_DW.mrc  3785.000000   299.000000    -53.88979    56.300638    -69.35162     -3.30962     -2.48362  8643.227539  7775.851074    -31.43831     0.000000     0.000000            1            2            1          280     0.803571 2.403121e+05     0.152261           40 
000009@J287/extract/000436981450008246171_Titan_Andrey_S319_G13_V1-1_3nd_246-8_002_ali_DW_particles.mrcs J1/imported/000436981450008246171_Titan_Andrey_S319_G13_V1-1_3nd_246-8_002_ali_DW.mrc  4082.000000  3459.000000     8.997946   132.726035   160.486732     -0.00562     0.820384  8865.255859  7997.879395    -31.43831     0.000000     0.000000            1            1            1          280     0.816212 2.399048e+05     0.189541           77 
000014@J287/extract/000436981450008246171_Titan_Andrey_S319_G13_V1-1_3nd_246-8_002_ali_DW_particles.mrcs J1/imported/000436981450008246171_Titan_Andrey_S319_G13_V1-1_3nd_246-8_002_ali_DW.mrc  1320.000000   742.000000    93.493970   104.437979   131.266622     -2.48362     -2.48362  8664.138672  7796.762695    -31.43831     0.000000     0.000000            1            2            1          280     0.809406 2.399305e+05     0.210727           56 
000017@J287/extract/000436981450008246171_Titan_Andrey_S319_G13_V1-1_3nd_246-8_002_ali_DW_particles.mrcs J1/imported/000436981450008246171_Titan_Andrey_S319_G13_V1-1_3nd_246-8_002_ali_DW.mrc  2609.000000  3082.000000    14.368901    58.101987    48.068264     -0.83162     9.080384  8810.476562  7943.100586    -31.43831     0.000000     0.000000            1            1            1          280     0.834326 2.401598e+05     0.080609           79 
000018@J287/extract/000436981450008246171_Titan_Andrey_S319_G13_V1-1_3nd_246-8_002_ali_DW_particles.mrcs J1/imported/000436981450008246171_Titan_Andrey_S319_G13_V1-1_3nd_246-8_002_ali_DW.mrc  3363.000000  1549.000000    -31.52765    53.609831    54.689793     0.820384     0.820384  8673.311523  7805.936035    -31.43831     0.000000     0.000000            1            2            1          280     0.820126 2.400122e+05     0.092167           13 
000019@J287/extract/000436981450008246171_Titan_Andrey_S319_G13_V1-1_3nd_246-8_002_ali_DW_particles.mrcs J1/imported/000436981450008246171_Titan_Andrey_S319_G13_V1-1_3nd_246-8_002_ali_DW.mrc  1881.000000  3033.000000   170.608559    92.673532    -70.14658     0.820384     0.820384  8805.480469  7938.104492    -31.43831     0.000000     0.000000            1            1            1          280     0.825770 2.403156e+05     0.121756           72 
000020@J287/extract/000436981450008246171_Titan_Andrey_S319_G13_V1-1_3nd_246-8_002_ali_DW_particles.mrcs J1/imported/000436981450008246171_Titan_Andrey_S319_G13_V1-1_3nd_246-8_002_ali_DW.mrc  1223.000000  1374.000000   -156.03123    45.741088    -35.18575     4.124384     -6.61362  8686.691406  7819.315918    -31.43831     0.000000     0.000000            1            2            1          280     0.826687 2.401885e+05     0.171788           29 
000033@J287/extract/000436981450008246171_Titan_Andrey_S319_G13_V1-1_3nd_246-8_002_ali_DW_particles.mrcs J1/imported/000436981450008246171_Titan_Andrey_S319_G13_V1-1_3nd_246-8_002_ali_DW.mrc  1818.000000  3955.000000    84.083930    51.422079   -125.38627     0.820384     -0.83162  8934.340820  8066.964844    -31.43831     0.000000     0.000000            1            1            1          280     0.819881 2.397538e+05     0.190880           25 
000037@J287/extract/000436981450008246171_Titan_Andrey_S319_G13_V1-1_3nd_246-8_002_ali_DW_particles.mrcs J1/imported/000436981450008246171_Titan_Andrey_S319_G13_V1-1_3nd_246-8_002_ali_DW.mrc  1910.000000  1615.000000    -38.66529    66.086953   161.539223     -0.00562     -3.30962  8671.012695  7803.637207    -31.43831     0.000000     0.000000            1            2            1          280     0.826817 2.399259e+05     0.078622           57 
000045@J287/extract/000436981450008246171_Titan_Andrey_S319_G13_V1-1_3nd_246-8_002_ali_DW_particles.mrcs J1/imported/000436981450008246171_Titan_Andrey_S319_G13_V1-1_3nd_246-8_002_ali_DW.mrc   950.000000  1683.000000    -46.98005    25.663073    34.941826     -4.13562     6.602384  8715.117188  7847.741211    -31.43831     0.000000     0.000000            1            1            1          280     0.814774 2.400005e+05     0.137776            9 
000048@J287/extract/000436981450008246171_Titan_Andrey_S319_G13_V1-1_3nd_246-8_002_ali_DW_particles.mrcs J1/imported/000436981450008246171_Titan_Andrey_S319_G13_V1-1_3nd_246-8_002_ali_DW.mrc  1925.000000  2350.000000     -6.32141    24.473559    -85.60435     0.820384     -0.00562  8724.928711  7857.552734    -31.43831     0.000000     0.000000            1            2            1          280     0.820560 2.398634e+05     0.215895           14 
000002@J287/extract/000439794085564176350_Titan_Andrey_S319_G13_V1-1_2nd_146-27_004_ali_DW_particles.mrcs J1/imported/000439794085564176350_Titan_Andrey_S319_G13_V1-1_2nd_146-27_004_ali_DW.mrc  4186.000000  1692.000000    -72.53393    80.668077    -65.58655     0.820384     1.646384  7822.460938  7535.184570   262.805328     0.000000     0.000000            1            1            1          281     0.815818 2.387820e+05     0.124915          126 
000005@J287/extract/000439794085564176350_Titan_Andrey_S319_G13_V1-1_2nd_146-27_004_ali_DW_particles.mrcs J1/imported/000439794085564176350_Titan_Andrey_S319_G13_V1-1_2nd_146-27_004_ali_DW.mrc  4849.000000  3536.000000   157.228090    24.202543    -97.55980     -4.13562     -1.65762  7911.559082  7624.282715   262.805328     0.000000     0.000000            1            2            1          281     0.810171 2.388957e+05     0.179810           10 
000006@J287/extract/000439794085564176350_Titan_Andrey_S319_G13_V1-1_2nd_146-27_004_ali_DW_particles.mrcs J1/imported/000439794085564176350_Titan_Andrey_S319_G13_V1-1_2nd_146-27_004_ali_DW.mrc  2357.000000  2446.000000   -134.11106   145.224514   -153.97734     2.472384     -3.30962  7764.604980  7477.328613   262.805328     0.000000     0.000000            1            1            1          281     0.798658 2.390052e+05     0.237322           16 
000009@J287/extract/000439794085564176350_Titan_Andrey_S319_G13_V1-1_2nd_146-27_004_ali_DW_particles.mrcs J1/imported/000439794085564176350_Titan_Andrey_S319_G13_V1-1_2nd_146-27_004_ali_DW.mrc  3282.000000   450.000000    -40.43177    99.080176    -39.05511     -1.65762     -0.00562  7853.085938  7565.809570   262.805328     0.000000     0.000000            1            2            1          281     0.794001 2.388298e+05     0.179302           41 
000010@J287/extract/000439794085564176350_Titan_Andrey_S319_G13_V1-1_2nd_146-27_004_ali_DW_particles.mrcs J1/imported/000439794085564176350_Titan_Andrey_S319_G13_V1-1_2nd_146-27_004_ali_DW.mrc  4498.000000  2453.000000     -1.76419    18.536121   -152.95587     4.950384     -4.96162  7846.933105  7559.656738   262.805328     0.000000     0.000000            1            1            1          281     0.808757 2.387480e+05     0.086304           26 
000014@J287/extract/000439794085564176350_Titan_Andrey_S319_G13_V1-1_2nd_146-27_004_ali_DW_particles.mrcs J1/imported/000439794085564176350_Titan_Andrey_S319_G13_V1-1_2nd_146-27_004_ali_DW.mrc  3732.000000   244.000000   158.050188   106.106069    -96.18671     -0.83162     1.646384  7893.782715  7606.506348   262.805328     0.000000     0.000000            1            2            1          281     0.803614 2.390273e+05     0.076847           77 
000016@J287/extract/000439794085564176350_Titan_Andrey_S319_G13_V1-1_2nd_146-27_004_ali_DW_particles.mrcs J1/imported/000439794085564176350_Titan_Andrey_S319_G13_V1-1_2nd_146-27_004_ali_DW.mrc  2684.000000   485.000000    40.408589    36.368634    46.946174     -2.48362     1.646384  7817.093262  7529.816895   262.805328     0.000000     0.000000            1            1            1          281     0.800689 2.390043e+05     0.070407           67 
000023@J287/extract/000439794085564176350_Titan_Andrey_S319_G13_V1-1_2nd_146-27_004_ali_DW_particles.mrcs J1/imported/000439794085564176350_Titan_Andrey_S319_G13_V1-1_2nd_146-27_004_ali_DW.mrc  1215.000000  2430.000000    31.792724    33.391185    -43.18189     -0.00562     -0.00562  7737.911133  7450.634766   262.805328     0.000000     0.000000            1            2            1          281     0.802507 2.385743e+05     0.180133           24 
000036@J287/extract/000439794085564176350_Titan_Andrey_S319_G13_V1-1_2nd_146-27_004_ali_DW_particles.mrcs J1/imported/000439794085564176350_Titan_Andrey_S319_G13_V1-1_2nd_146-27_004_ali_DW.mrc   586.000000  3592.000000    -66.50907    57.553631   131.171602     -1.65762     0.820384  7823.286133  7536.009766   262.805328     0.000000     0.000000            1            1            1          281     0.806647 2.385246e+05     0.240877           48 
000037@J287/extract/000439794085564176350_Titan_Andrey_S319_G13_V1-1_2nd_146-27_004_ali_DW_particles.mrcs J1/imported/000439794085564176350_Titan_Andrey_S319_G13_V1-1_2nd_146-27_004_ali_DW.mrc  1650.000000  3631.000000     0.441529   102.949418   119.054526     -0.83162     -0.00562  7792.072754  7504.796387   262.805328     0.000000     0.000000            1            2            1          281     0.787562 2.391626e+05     0.206661           15 
000038@J287/extract/000439794085564176350_Titan_Andrey_S319_G13_V1-1_2nd_146-27_004_ali_DW_particles.mrcs J1/imported/000439794085564176350_Titan_Andrey_S319_G13_V1-1_2nd_146-27_004_ali_DW.mrc  3374.000000   756.000000    43.396993    10.910461    -23.67539     -1.65762     -0.00562  7834.193848  7546.917480   262.805328     0.000000     0.000000            1            1            1          281     0.802332 2.389543e+05     0.166280           57 
000042@J287/extract/000439794085564176350_Titan_Andrey_S319_G13_V1-1_2nd_146-27_004_ali_DW_particles.mrcs J1/imported/000439794085564176350_Titan_Andrey_S319_G13_V1-1_2nd_146-27_004_ali_DW.mrc  4168.000000  1199.000000   102.800265    71.597375    33.765174     -0.00562     -3.30962  7841.555664  7554.279297   262.805328     0.000000     0.000000            1            2            1          281     0.815035 2.384302e+05     0.259655           58 
000044@J287/extract/000439794085564176350_Titan_Andrey_S319_G13_V1-1_2nd_146-27_004_ali_DW_particles.mrcs J1/imported/000439794085564176350_Titan_Andrey_S319_G13_V1-1_2nd_146-27_004_ali_DW.mrc  2537.000000  1535.000000    18.685091    82.495045   108.097620     -0.00562     -0.00562  7770.284668  7483.008301   262.805328     0.000000     0.000000            1            1            1          281     0.822233 2.386958e+05     0.094900           76 
000047@J287/extract/000439794085564176350_Titan_Andrey_S319_G13_V1-1_2nd_146-27_004_ali_DW_particles.mrcs J1/imported/000439794085564176350_Titan_Andrey_S319_G13_V1-1_2nd_146-27_004_ali_DW.mrc  1394.000000  3584.000000   -134.53465   154.296792   179.405560     -0.00562     0.820384  7792.905762  7505.629395   262.805328     0.000000     0.000000            1            2            1          281     0.794342 2.390070e+05     0.164504           10 
000007@J287/extract/000440238040396444882_Titan_Andrey_S319_G13_V1-1_3nd_249-9_000_ali_DW_particles.mrcs J1/imported/000440238040396444882_Titan_Andrey_S319_G13_V1-1_3nd_249-9_000_ali_DW.mrc  3947.000000  3380.000000    -55.49851    68.485059   -164.89360     -0.00562     0.820384 12753.241211 12529.297852    -10.15739     0.000000     0.000000            1            1            1          282     0.822011 2.397879e+05     0.103153           17 
000013@J287/extract/000440238040396444882_Titan_Andrey_S319_G13_V1-1_3nd_249-9_000_ali_DW_particles.mrcs J1/imported/000440238040396444882_Titan_Andrey_S319_G13_V1-1_3nd_249-9_000_ali_DW.mrc  3146.000000   527.000000    36.790129    68.724088    -71.60307     0.820384     7.428384 12740.064453 12516.121094    -10.15739     0.000000     0.000000            1            2            1          282     0.815935 2.405844e+05     0.095321           35 
000015@J287/extract/000440238040396444882_Titan_Andrey_S319_G13_V1-1_3nd_249-9_000_ali_DW_particles.mrcs J1/imported/000440238040396444882_Titan_Andrey_S319_G13_V1-1_3nd_249-9_000_ali_DW.mrc   929.000000  1286.000000   158.017249   101.173108   132.555516     -1.65762     -0.00562 12685.792969 12461.849609    -10.15739     0.000000     0.000000            1            1            1          282     0.806874 2.403020e+05     0.158179           50 
000018@J287/extract/000440238040396444882_Titan_Andrey_S319_G13_V1-1_3nd_249-9_000_ali_DW_particles.mrcs J1/imported/000440238040396444882_Titan_Andrey_S319_G13_V1-1_3nd_249-9_000_ali_DW.mrc  4401.000000  1251.000000    -16.25782    58.085897   167.487518     1.646384     -6.61362 12766.332031 12542.388672    -10.15739     0.000000     0.000000            1            2            1          282     0.819612 2.399667e+05     0.259286           70 
000024@J287/extract/000440238040396444882_Titan_Andrey_S319_G13_V1-1_3nd_249-9_000_ali_DW_particles.mrcs J1/imported/000440238040396444882_Titan_Andrey_S319_G13_V1-1_3nd_249-9_000_ali_DW.mrc  3637.000000  1969.000000   111.406849    81.289887    -48.81185     -4.13562     -2.48362 12659.797852 12435.854492    -10.15739     0.000000     0.000000            1            1            1          282     0.814731 2.400477e+05     0.124995          101 
000026@J287/extract/000440238040396444882_Titan_Andrey_S319_G13_V1-1_3nd_249-9_000_ali_DW_particles.mrcs J1/imported/000440238040396444882_Titan_Andrey_S319_G13_V1-1_3nd_249-9_000_ali_DW.mrc  2068.000000  1629.000000   -176.58782   137.217343    -62.87264     -1.65762     -0.83162 12611.338867 12387.395508    -10.15739     0.000000     0.000000            1            2            1          282     0.817097 2.400268e+05     0.224787           21 
000030@J287/extract/000440238040396444882_Titan_Andrey_S319_G13_V1-1_3nd_249-9_000_ali_DW_particles.mrcs J1/imported/000440238040396444882_Titan_Andrey_S319_G13_V1-1_3nd_249-9_000_ali_DW.mrc  4863.000000  2981.000000   153.621597    75.929873   153.248265     0.820384     4.950384 12822.930664 12598.987305    -10.15739     0.000000     0.000000            1            1            1          282     0.817603 2.399885e+05     0.150108           20 
000036@J287/extract/000440238040396444882_Titan_Andrey_S319_G13_V1-1_3nd_249-9_000_ali_DW_particles.mrcs J1/imported/000440238040396444882_Titan_Andrey_S319_G13_V1-1_3nd_249-9_000_ali_DW.mrc  4948.000000  3888.000000    96.348294   106.872606   110.649963     3.298384     2.472384 12990.776367 12766.833008    -10.15739     0.000000     0.000000            1            2            1          282     0.803839 2.407660e+05     0.165878           19 
000038@J287/extract/000440238040396444882_Titan_Andrey_S319_G13_V1-1_3nd_249-9_000_ali_DW_particles.mrcs J1/imported/000440238040396444882_Titan_Andrey_S319_G13_V1-1_3nd_249-9_000_ali_DW.mrc  2404.000000  3086.000000   114.546251   102.878921   157.432929     -6.61362     -3.30962 12659.910156 12435.966797    -10.15739     0.000000     0.000000            1            1            1          282     0.806221 2.401294e+05     0.387033            8 
000040@J287/extract/000440238040396444882_Titan_Andrey_S319_G13_V1-1_3nd_249-9_000_ali_DW_particles.mrcs J1/imported/000440238040396444882_Titan_Andrey_S319_G13_V1-1_3nd_249-9_000_ali_DW.mrc  1341.000000   623.000000    -28.04350   129.492660    30.363769     -4.96162     -0.00562 12714.139648 12490.196289    -10.15739     0.000000     0.000000            1            2            1          282     0.808042 2.400704e+05     0.085113          135 
000043@J287/extract/000440238040396444882_Titan_Andrey_S319_G13_V1-1_3nd_249-9_000_ali_DW_particles.mrcs J1/imported/000440238040396444882_Titan_Andrey_S319_G13_V1-1_3nd_249-9_000_ali_DW.mrc  1954.000000  1090.000000    -74.52534   116.180220   142.442080     -2.48362     -0.00562 12647.086914 12423.143555    -10.15739     0.000000     0.000000            1            1            1          282     0.808335 2.400810e+05     0.058563           47 
000045@J287/extract/000440238040396444882_Titan_Andrey_S319_G13_V1-1_3nd_249-9_000_ali_DW_particles.mrcs J1/imported/000440238040396444882_Titan_Andrey_S319_G13_V1-1_3nd_249-9_000_ali_DW.mrc  4031.000000  3891.000000   172.514772    21.149868   -156.20248     -4.96162     0.820384 12823.766602 12599.823242    -10.15739     0.000000     0.000000            1            2            1          282     0.809551 2.398004e+05     0.236039           16 
000046@J287/extract/000440238040396444882_Titan_Andrey_S319_G13_V1-1_3nd_249-9_000_ali_DW_particles.mrcs J1/imported/000440238040396444882_Titan_Andrey_S319_G13_V1-1_3nd_249-9_000_ali_DW.mrc  1635.000000  3718.000000     -2.37868   100.517288   -154.74154     -1.65762     -0.83162 12730.958984 12507.015625    -10.15739     0.000000     0.000000            1            1            1          282     0.819461 2.398985e+05     0.087876          119 
000048@J287/extract/000440238040396444882_Titan_Andrey_S319_G13_V1-1_3nd_249-9_000_ali_DW_particles.mrcs J1/imported/000440238040396444882_Titan_Andrey_S319_G13_V1-1_3nd_249-9_000_ali_DW.mrc  1847.000000  1017.000000   121.242560    79.938151   140.497097     -0.00562     1.646384 12654.191406 12430.248047    -10.15739     0.000000     0.000000            1            2            1          282     0.799812 2.405161e+05     0.141628           33 
000051@J287/extract/000440238040396444882_Titan_Andrey_S319_G13_V1-1_3nd_249-9_000_ali_DW_particles.mrcs J1/imported/000440238040396444882_Titan_Andrey_S319_G13_V1-1_3nd_249-9_000_ali_DW.mrc  4419.000000   633.000000    -74.20650   139.947929   -120.44452     0.820384     -5.78762 12848.248047 12624.304688    -10.15739     0.000000     0.000000            1            1            1          282     0.820119 2.399686e+05     0.205089           21 
000001@J287/extract/000440513780032630245_Titan_Andrey_S319_G13_V1-1_2nd_167-15_000_ali_DW_particles.mrcs J1/imported/000440513780032630245_Titan_Andrey_S319_G13_V1-1_2nd_167-15_000_ali_DW.mrc  5356.000000  3345.000000   148.338431   115.166335   142.116347     -0.00562     -0.00562  9592.615234  9497.045898    -12.27637     0.000000     0.000000            1            1            1          283     0.796962 2.395180e+05     0.183362           63 
000002@J287/extract/000440513780032630245_Titan_Andrey_S319_G13_V1-1_2nd_167-15_000_ali_DW_particles.mrcs J1/imported/000440513780032630245_Titan_Andrey_S319_G13_V1-1_2nd_167-15_000_ali_DW.mrc  5179.000000  3351.000000   -106.88365   117.000258   -123.80312     -2.48362     -3.30962  9587.689453  9492.120117    -12.27637     0.000000     0.000000            1            2            1          283     0.804161 2.391888e+05     0.215291          103 
000003@J287/extract/000440513780032630245_Titan_Andrey_S319_G13_V1-1_2nd_167-15_000_ali_DW_particles.mrcs J1/imported/000440513780032630245_Titan_Andrey_S319_G13_V1-1_2nd_167-15_000_ali_DW.mrc   777.000000  3007.000000   117.905372    50.893488    -50.50679     -1.65762     -4.96162  9410.185547  9314.616211    -12.27637     0.000000     0.000000            1            1            1          283     0.816465 2.390632e+05     0.235299           14 
000007@J287/extract/000440513780032630245_Titan_Andrey_S319_G13_V1-1_2nd_167-15_000_ali_DW_particles.mrcs J1/imported/000440513780032630245_Titan_Andrey_S319_G13_V1-1_2nd_167-15_000_ali_DW.mrc  1432.000000  1089.000000    -34.61392    79.945110   -119.60970     0.820384     -4.96162  9441.736328  9346.166992    -12.27637     0.000000     0.000000            1            2            1          283     0.805759 2.393116e+05     0.088605           78 
000009@J287/extract/000440513780032630245_Titan_Andrey_S319_G13_V1-1_2nd_167-15_000_ali_DW_particles.mrcs J1/imported/000440513780032630245_Titan_Andrey_S319_G13_V1-1_2nd_167-15_000_ali_DW.mrc  4810.000000  2814.000000   -109.16921    84.901525     9.441010     -4.96162     -0.83162  9539.213867  9443.644531    -12.27637     0.000000     0.000000            1            1            1          283     0.814740 2.391378e+05     0.084494           53 
000019@J287/extract/000440513780032630245_Titan_Andrey_S319_G13_V1-1_2nd_167-15_000_ali_DW_particles.mrcs J1/imported/000440513780032630245_Titan_Andrey_S319_G13_V1-1_2nd_167-15_000_ali_DW.mrc  2804.000000  1838.000000   150.899128    88.005544     -0.47468     -0.00562     0.820384  9429.647461  9334.078125    -12.27637     0.000000     0.000000            1            2            1          283     0.820456 2.388777e+05     0.277531           66 
000021@J287/extract/000440513780032630245_Titan_Andrey_S319_G13_V1-1_2nd_167-15_000_ali_DW_particles.mrcs J1/imported/000440513780032630245_Titan_Andrey_S319_G13_V1-1_2nd_167-15_000_ali_DW.mrc  1385.000000  2717.000000    73.496599    85.496234   -116.30212     -2.48362     2.472384  9424.283203  9328.713867    -12.27637     0.000000     0.000000            1            1            1          283     0.792336 2.396856e+05     0.133068           78 
000023@J287/extract/000440513780032630245_Titan_Andrey_S319_G13_V1-1_2nd_167-15_000_ali_DW_particles.mrcs J1/imported/000440513780032630245_Titan_Andrey_S319_G13_V1-1_2nd_167-15_000_ali_DW.mrc  2667.000000  2818.000000    -74.24218    46.823303   -161.54302     -3.30962     -1.65762  9438.575195  9343.005859    -12.27637     0.000000     0.000000            1            2            1          283     0.803875 2.393017e+05     0.100669          170 
000024@J287/extract/000440513780032630245_Titan_Andrey_S319_G13_V1-1_2nd_167-15_000_ali_DW_particles.mrcs J1/imported/000440513780032630245_Titan_Andrey_S319_G13_V1-1_2nd_167-15_000_ali_DW.mrc  4920.000000  3194.000000   -120.73095   106.474059   -140.51044     -0.00562     1.646384  9570.424805  9474.855469    -12.27637     0.000000     0.000000            1            1            1          283     0.803469 2.392567e+05     0.196135           28 
000026@J287/extract/000440513780032630245_Titan_Andrey_S319_G13_V1-1_2nd_167-15_000_ali_DW_particles.mrcs J1/imported/000440513780032630245_Titan_Andrey_S319_G13_V1-1_2nd_167-15_000_ali_DW.mrc  4753.000000  1732.000000    -59.97806    86.866051    86.377881     1.646384     -2.48362  9493.058594  9397.489258    -12.27637     0.000000     0.000000            1            2            1          283     0.812084 2.393397e+05     0.080699           33 
000027@J287/extract/000440513780032630245_Titan_Andrey_S319_G13_V1-1_2nd_167-15_000_ali_DW_particles.mrcs J1/imported/000440513780032630245_Titan_Andrey_S319_G13_V1-1_2nd_167-15_000_ali_DW.mrc  3255.000000  3333.000000   128.268061    78.631201   162.935955     -0.00562     -2.48362  9493.553711  9397.984375    -12.27637     0.000000     0.000000            1            1            1          283     0.809302 2.395001e+05     0.202375           80 
000034@J287/extract/000440513780032630245_Titan_Andrey_S319_G13_V1-1_2nd_167-15_000_ali_DW_particles.mrcs J1/imported/000440513780032630245_Titan_Andrey_S319_G13_V1-1_2nd_167-15_000_ali_DW.mrc  2970.000000  1000.000000     -0.96644    96.903406   -173.46818     -0.00562     0.820384  9466.341797  9370.772461    -12.27637     0.000000     0.000000            1            2            1          283     0.818319 2.390514e+05     0.138957           47 
000037@J287/extract/000440513780032630245_Titan_Andrey_S319_G13_V1-1_2nd_167-15_000_ali_DW_particles.mrcs J1/imported/000440513780032630245_Titan_Andrey_S319_G13_V1-1_2nd_167-15_000_ali_DW.mrc  4852.000000  2386.000000   128.393105    88.243575    22.296613     -4.96162     -0.83162  9520.397461  9424.828125    -12.27637     0.000000     0.000000            1            1            1          283     0.812033 2.391293e+05     0.138986           35 
000040@J287/extract/000440513780032630245_Titan_Andrey_S319_G13_V1-1_2nd_167-15_000_ali_DW_particles.mrcs J1/imported/000440513780032630245_Titan_Andrey_S319_G13_V1-1_2nd_167-15_000_ali_DW.mrc   487.000000  3241.000000    -62.60805    74.696633   -155.54746     6.602384     -4.13562  9408.022461  9312.453125    -12.27637     0.000000     0.000000            1            2            1          283     0.815339 2.391012e+05     0.097039           88 
000042@J287/extract/000440513780032630245_Titan_Andrey_S319_G13_V1-1_2nd_167-15_000_ali_DW_particles.mrcs J1/imported/000440513780032630245_Titan_Andrey_S319_G13_V1-1_2nd_167-15_000_ali_DW.mrc  2276.000000  3030.000000    -52.73632   141.809845   164.747216     1.646384     -0.83162  9432.992188  9337.422852    -12.27637     0.000000     0.000000            1            1            1          283     0.818215 2.391055e+05     0.243428           29 
000044@J287/extract/000440513780032630245_Titan_Andrey_S319_G13_V1-1_2nd_167-15_000_ali_DW_particles.mrcs J1/imported/000440513780032630245_Titan_Andrey_S319_G13_V1-1_2nd_167-15_000_ali_DW.mrc  4495.000000  3937.000000   158.085777   111.172506   111.949677     -8.26562     8.254384  9632.460938  9536.891602    -12.27637     0.000000     0.000000            1            2            1          283     0.811839 2.394483e+05     0.083974           96 
000010@J287/extract/000440883218983063084_Titan_Andrey_S319_G13_V1-1_3nd_287-23_001_ali_DW_particles.mrcs J1/imported/000440883218983063084_Titan_Andrey_S319_G13_V1-1_3nd_287-23_001_ali_DW.mrc   863.000000  1709.000000   153.351025   149.617528    97.430030     4.124384     -9.09162 14741.233398 13964.930664    -20.21005     0.000000     0.000000            1            1            1          284     0.790017 2.391946e+05     0.162210           26 
000013@J287/extract/000440883218983063084_Titan_Andrey_S319_G13_V1-1_3nd_287-23_001_ali_DW_particles.mrcs J1/imported/000440883218983063084_Titan_Andrey_S319_G13_V1-1_3nd_287-23_001_ali_DW.mrc   780.000000  3473.000000    57.631295    59.116304   127.467980     -5.78762     2.472384 14782.508789 14006.206055    -20.21005     0.000000     0.000000            1            2            1          284     0.796898 2.388050e+05     0.153375           45 
000024@J287/extract/000440883218983063084_Titan_Andrey_S319_G13_V1-1_3nd_287-23_001_ali_DW_particles.mrcs J1/imported/000440883218983063084_Titan_Andrey_S319_G13_V1-1_3nd_287-23_001_ali_DW.mrc  2088.000000   709.000000    49.979971    31.679209    13.540632     -1.65762     -0.83162 14724.841797 13948.539062    -20.21005     0.000000     0.000000            1            1            1          284     0.805690 2.388750e+05     0.173793           75 
000026@J287/extract/000440883218983063084_Titan_Andrey_S319_G13_V1-1_3nd_287-23_001_ali_DW_particles.mrcs J1/imported/000440883218983063084_Titan_Andrey_S319_G13_V1-1_3nd_287-23_001_ali_DW.mrc  1600.000000  2222.000000   112.048530    20.226858   -140.98258     0.820384     -2.48362 14685.374023 13909.071289    -20.21005     0.000000     0.000000            1            2            1          284     0.813821 2.385969e+05     0.106245          136 
000027@J287/extract/000440883218983063084_Titan_Andrey_S319_G13_V1-1_3nd_287-23_001_ali_DW_particles.mrcs J1/imported/000440883218983063084_Titan_Andrey_S319_G13_V1-1_3nd_287-23_001_ali_DW.mrc  5552.000000  3689.000000   121.242560    79.938151   151.747097     -2.48362     -2.48362 15040.783203 14264.480469    -20.21005     0.000000     0.000000            1            1            1          284     0.813181 2.388822e+05     0.117959           42 
000028@J287/extract/000440883218983063084_Titan_Andrey_S319_G13_V1-1_3nd_287-23_001_ali_DW_particles.mrcs J1/imported/000440883218983063084_Titan_Andrey_S319_G13_V1-1_3nd_287-23_001_ali_DW.mrc  1167.000000  1250.000000   109.890871    46.286251    -37.23367     1.646384     3.298384 14721.431641 13945.128906    -20.21005     0.000000     0.000000            1            2            1          284     0.798232 2.391622e+05     0.110611          103 
000031@J287/extract/000440883218983063084_Titan_Andrey_S319_G13_V1-1_3nd_287-23_001_ali_DW_particles.mrcs J1/imported/000440883218983063084_Titan_Andrey_S319_G13_V1-1_3nd_287-23_001_ali_DW.mrc  4723.000000  2361.000000    55.702958   119.167084    18.673191     5.776384     -3.30962 14716.569336 13940.266602    -20.21005     0.000000     0.000000            1            1            1          284     0.796091 2.388147e+05     0.064249           21 
000032@J287/extract/000440883218983063084_Titan_Andrey_S319_G13_V1-1_3nd_287-23_001_ali_DW_particles.mrcs J1/imported/000440883218983063084_Titan_Andrey_S319_G13_V1-1_3nd_287-23_001_ali_DW.mrc  3426.000000  2078.000000   101.254518   139.545075    -10.78077    -13.22162     -3.30962 14643.250000 13866.947266    -20.21005     0.000000     0.000000            1            2            1          284     0.786286 2.389839e+05     0.121051           22 
000041@J287/extract/000440883218983063084_Titan_Andrey_S319_G13_V1-1_3nd_287-23_001_ali_DW_particles.mrcs J1/imported/000440883218983063084_Titan_Andrey_S319_G13_V1-1_3nd_287-23_001_ali_DW.mrc  5258.000000   185.000000    -69.56340    70.835328    69.387980     0.820384     -0.00562 14912.754883 14136.452148    -20.21005     0.000000     0.000000            1            1            1          284     0.819484 2.393462e+05     0.110683           64 
000047@J287/extract/000440883218983063084_Titan_Andrey_S319_G13_V1-1_3nd_287-23_001_ali_DW_particles.mrcs J1/imported/000440883218983063084_Titan_Andrey_S319_G13_V1-1_3nd_287-23_001_ali_DW.mrc  4432.000000  2962.000000    -16.21565    52.200980    -95.03661     -0.83162     3.298384 14755.868164 13979.565430    -20.21005     0.000000     0.000000            1            2            1          284     0.810386 2.385849e+05     0.127886          128 
000051@J287/extract/000440883218983063084_Titan_Andrey_S319_G13_V1-1_3nd_287-23_001_ali_DW_particles.mrcs J1/imported/000440883218983063084_Titan_Andrey_S319_G13_V1-1_3nd_287-23_001_ali_DW.mrc  4238.000000  3901.000000    32.525798    62.155537   -114.76044     -0.00562     1.646384 14884.625977 14108.323242    -20.21005     0.000000     0.000000            1            1            1          284     0.795734 2.390726e+05     0.090132          102 
000004@J287/extract/000441686350169871944_Titan_Andrey_S319_G13_V1-1_100-26_001_ali_DW_particles.mrcs J1/imported/000441686350169871944_Titan_Andrey_S319_G13_V1-1_100-26_001_ali_DW.mrc  5296.000000  2010.000000   -123.61143   111.502064    93.865759     -6.61362     -2.48362  9261.850586  8563.507812    -20.23237     0.000000     0.000000            1            2            1          285     0.803156 2.386017e+05     0.067019           65 
000007@J287/extract/000441686350169871944_Titan_Andrey_S319_G13_V1-1_100-26_001_ali_DW_particles.mrcs J1/imported/000441686350169871944_Titan_Andrey_S319_G13_V1-1_100-26_001_ali_DW.mrc  2782.000000  3576.000000    10.316496    39.656304   -143.19639     -0.00562     -0.83162  9293.501953  8595.159180    -20.23237     0.000000     0.000000            1            1            1          285     0.808046 2.387653e+05     0.286334           41 
000010@J287/extract/000441686350169871944_Titan_Andrey_S319_G13_V1-1_100-26_001_ali_DW_particles.mrcs J1/imported/000441686350169871944_Titan_Andrey_S319_G13_V1-1_100-26_001_ali_DW.mrc  3441.000000  3172.000000    44.149119    13.845392    63.714726     -2.48362     4.950384  9239.869141  8541.526367    -20.23237     0.000000     0.000000            1            2            1          285     0.797429 2.387696e+05     0.175310           43 
000013@J287/extract/000441686350169871944_Titan_Andrey_S319_G13_V1-1_100-26_001_ali_DW_particles.mrcs J1/imported/000441686350169871944_Titan_Andrey_S319_G13_V1-1_100-26_001_ali_DW.mrc  5382.000000  3225.000000    76.134855    32.825651    -59.27782     -4.13562     6.602384  9335.990234  8637.647461    -20.23237     0.000000     0.000000            1            1            1          285     0.801163 2.388007e+05     0.113743           35 
000015@J287/extract/000441686350169871944_Titan_Andrey_S319_G13_V1-1_100-26_001_ali_DW_particles.mrcs J1/imported/000441686350169871944_Titan_Andrey_S319_G13_V1-1_100-26_001_ali_DW.mrc  3969.000000   843.000000   162.229521   102.372229    -75.63299     2.472384     0.820384  9356.402344  8658.059570    -20.23237     0.000000     0.000000            1            2            1          285     0.793783 2.392141e+05     0.159778           12 
000029@J287/extract/000441686350169871944_Titan_Andrey_S319_G13_V1-1_100-26_001_ali_DW_particles.mrcs J1/imported/000441686350169871944_Titan_Andrey_S319_G13_V1-1_100-26_001_ali_DW.mrc  4790.000000  1469.000000    -97.08693   118.506087    -39.48081     -0.00562     -1.65762  9291.931641  8593.588867    -20.23237     0.000000     0.000000            1            1            1          285     0.822916 2.385150e+05     0.069743           34 
000034@J287/extract/000441686350169871944_Titan_Andrey_S319_G13_V1-1_100-26_001_ali_DW_particles.mrcs J1/imported/000441686350169871944_Titan_Andrey_S319_G13_V1-1_100-26_001_ali_DW.mrc  3579.000000  1741.000000    49.104540    47.205871   144.386119     -0.83162     -0.00562  9267.540039  8569.197266    -20.23237     0.000000     0.000000            1            2            1          285     0.802090 2.388619e+05     0.070625          101 
000035@J287/extract/000441686350169871944_Titan_Andrey_S319_G13_V1-1_100-26_001_ali_DW_particles.mrcs J1/imported/000441686350169871944_Titan_Andrey_S319_G13_V1-1_100-26_001_ali_DW.mrc  4057.000000  3366.000000   108.929380   102.963747    -37.53399     2.472384     -1.65762  9241.784180  8543.441406    -20.23237     0.000000     0.000000            1            1            1          285     0.800036 2.387202e+05     0.106535           24 
000037@J287/extract/000441686350169871944_Titan_Andrey_S319_G13_V1-1_100-26_001_ali_DW_particles.mrcs J1/imported/000441686350169871944_Titan_Andrey_S319_G13_V1-1_100-26_001_ali_DW.mrc  4766.000000  3205.000000   -168.53847    34.749579   -113.72757     -3.30962     -0.00562  9277.473633  8579.130859    -20.23237     0.000000     0.000000            1            2            1          285     0.810637 2.390084e+05     0.101627          100 
000041@J287/extract/000441686350169871944_Titan_Andrey_S319_G13_V1-1_100-26_001_ali_DW_particles.mrcs J1/imported/000441686350169871944_Titan_Andrey_S319_G13_V1-1_100-26_001_ali_DW.mrc  2470.000000  2719.000000    -47.77406   120.612814    35.760315     -1.65762     -0.00562  9260.719727  8562.376953    -20.23237     0.000000     0.000000            1            1            1          285     0.810817 2.385919e+05     0.150696           48 
000049@J287/extract/000441686350169871944_Titan_Andrey_S319_G13_V1-1_100-26_001_ali_DW_particles.mrcs J1/imported/000441686350169871944_Titan_Andrey_S319_G13_V1-1_100-26_001_ali_DW.mrc  2651.000000  3540.000000    70.709041   147.729379     -3.07670     1.646384     -0.00562  9301.137695  8602.794922    -20.23237     0.000000     0.000000            1            2            1          285     0.796905 2.387096e+05     0.085164           41 
000001@J287/extract/000443521540233001481_Titan_Andrey_S319_G13_V1-1_106-17_002_ali_DW_particles.mrcs J1/imported/000443521540233001481_Titan_Andrey_S319_G13_V1-1_106-17_002_ali_DW.mrc  2174.000000  1718.000000   176.235040    97.463890   149.138921     -4.13562     -6.61362  8945.949219  8075.005859    -28.76759     0.000000     0.000000            1            1            1          286     0.809287 2.388011e+05     0.194778          216 
000008@J287/extract/000443521540233001481_Titan_Andrey_S319_G13_V1-1_106-17_002_ali_DW_particles.mrcs J1/imported/000443521540233001481_Titan_Andrey_S319_G13_V1-1_106-17_002_ali_DW.mrc  3771.000000  2912.000000   132.003534    47.578211     -1.87726     -0.83162     0.820384  8944.769531  8073.826172    -28.76759     0.000000     0.000000            1            2            1          286     0.787549 2.387943e+05     0.149290          116 
000019@J287/extract/000443521540233001481_Titan_Andrey_S319_G13_V1-1_106-17_002_ali_DW_particles.mrcs J1/imported/000443521540233001481_Titan_Andrey_S319_G13_V1-1_106-17_002_ali_DW.mrc  1850.000000  1327.000000   146.055756   132.650421   -129.58479     -0.00562     3.298384  8967.100586  8096.156738    -28.76759     0.000000     0.000000            1            1            1          286     0.801472 2.386428e+05     0.247261           44 
000020@J287/extract/000443521540233001481_Titan_Andrey_S319_G13_V1-1_106-17_002_ali_DW_particles.mrcs J1/imported/000443521540233001481_Titan_Andrey_S319_G13_V1-1_106-17_002_ali_DW.mrc  5561.000000  1384.000000    -59.68138    67.133509    86.310138     -1.65762     -1.65762  8983.595703  8112.651855    -28.76759     0.000000     0.000000            1            2            1          286     0.800290 2.386229e+05     0.149091          102 
000025@J287/extract/000443521540233001481_Titan_Andrey_S319_G13_V1-1_106-17_002_ali_DW_particles.mrcs J1/imported/000443521540233001481_Titan_Andrey_S319_G13_V1-1_106-17_002_ali_DW.mrc  3175.000000  2006.000000    45.645405   107.615997    46.617767     1.646384     -1.65762  8932.324219  8061.380859    -28.76759     0.000000     0.000000            1            1            1          286     0.800178 2.386448e+05     0.082338           36 
000026@J287/extract/000443521540233001481_Titan_Andrey_S319_G13_V1-1_106-17_002_ali_DW_particles.mrcs J1/imported/000443521540233001481_Titan_Andrey_S319_G13_V1-1_106-17_002_ali_DW.mrc  4133.000000   812.000000    -97.66984    70.387991   116.217663     3.298384     -0.83162  9041.736328  8170.792969    -28.76759     0.000000     0.000000            1            2            1          286     0.823019 2.386097e+05     0.162572           75 
000032@J287/extract/000443521540233001481_Titan_Andrey_S319_G13_V1-1_106-17_002_ali_DW_particles.mrcs J1/imported/000443521540233001481_Titan_Andrey_S319_G13_V1-1_106-17_002_ali_DW.mrc  1697.000000  2781.000000    37.125650   102.771506    -15.37909     -0.83162     -0.83162  8967.630859  8096.687500    -28.76759     0.000000     0.000000            1            1            1          286     0.795361 2.385207e+05     0.117659          147 
000038@J287/extract/000443521540233001481_Titan_Andrey_S319_G13_V1-1_106-17_002_ali_DW_particles.mrcs J1/imported/000443521540233001481_Titan_Andrey_S319_G13_V1-1_106-17_002_ali_DW.mrc  1098.000000  1511.000000    -70.18089   109.773063   -166.86550     2.472384     0.820384  8973.834961  8102.892090    -28.76759     0.000000     0.000000            1            2            1          286     0.814623 2.385334e+05     0.101235           63 
000006@J287/extract/000444264388923296626_Titan_Andrey_S319_G13_V1-1_3nd_283-27_005_ali_DW_particles.mrcs J1/imported/000444264388923296626_Titan_Andrey_S319_G13_V1-1_3nd_283-27_005_ali_DW.mrc   853.000000   709.000000    -50.15539    88.192786   -125.40759     1.646384     -0.00562 12559.580078 12196.371094   238.897034     0.000000     0.000000            1            1            1          287     0.815958 2.410318e+05     0.169386           35 
000007@J287/extract/000444264388923296626_Titan_Andrey_S319_G13_V1-1_3nd_283-27_005_ali_DW_particles.mrcs J1/imported/000444264388923296626_Titan_Andrey_S319_G13_V1-1_3nd_283-27_005_ali_DW.mrc  1989.000000  2005.000000    47.072621   108.851930   -174.61049     4.950384     3.298384 12418.634766 12055.425781   238.897034     0.000000     0.000000            1            2            1          287     0.829923 2.414020e+05     0.451168           19 
000014@J287/extract/000444264388923296626_Titan_Andrey_S319_G13_V1-1_3nd_283-27_005_ali_DW_particles.mrcs J1/imported/000444264388923296626_Titan_Andrey_S319_G13_V1-1_3nd_283-27_005_ali_DW.mrc  3589.000000   979.000000   -124.42381    68.720695    -46.74404     -0.00562     -0.00562 12549.608398 12186.399414   238.897034     0.000000     0.000000            1            1            1          287     0.831960 2.414091e+05     0.137004           16 
000016@J287/extract/000444264388923296626_Titan_Andrey_S319_G13_V1-1_3nd_283-27_005_ali_DW_particles.mrcs J1/imported/000444264388923296626_Titan_Andrey_S319_G13_V1-1_3nd_283-27_005_ali_DW.mrc  3723.000000  3917.000000   -147.36954   107.423875    13.550883     -0.83162     -8.26562 12579.098633 12215.889648   238.897034     0.000000     0.000000            1            2            1          287     0.813926 2.412278e+05     0.127077            8 
000018@J287/extract/000444264388923296626_Titan_Andrey_S319_G13_V1-1_3nd_283-27_005_ali_DW_particles.mrcs J1/imported/000444264388923296626_Titan_Andrey_S319_G13_V1-1_3nd_283-27_005_ali_DW.mrc  2260.000000  2776.000000   -144.13934    63.296203    -52.15141     -0.00562     0.820384 12434.839844 12071.630859   238.897034     0.000000     0.000000            1            1            1          287     0.825275 2.412279e+05     0.584036           18 
000019@J287/extract/000444264388923296626_Titan_Andrey_S319_G13_V1-1_3nd_283-27_005_ali_DW_particles.mrcs J1/imported/000444264388923296626_Titan_Andrey_S319_G13_V1-1_3nd_283-27_005_ali_DW.mrc  4498.000000  1794.000000    17.762306   142.141701   -141.13451     -4.13562     2.472384 12527.837891 12164.628906   238.897034     0.000000     0.000000            1            2            1          287     0.819420 2.413937e+05     0.395894           13 
000029@J287/extract/000444264388923296626_Titan_Andrey_S319_G13_V1-1_3nd_283-27_005_ali_DW_particles.mrcs J1/imported/000444264388923296626_Titan_Andrey_S319_G13_V1-1_3nd_283-27_005_ali_DW.mrc  3064.000000  3292.000000    14.525643    95.679050   121.155712     -0.00562     -0.00562 12489.046875 12125.837891   238.897034     0.000000     0.000000            1            1            1          287     0.826602 2.411044e+05     0.408891           15 
000030@J287/extract/000444264388923296626_Titan_Andrey_S319_G13_V1-1_3nd_283-27_005_ali_DW_particles.mrcs J1/imported/000444264388923296626_Titan_Andrey_S319_G13_V1-1_3nd_283-27_005_ali_DW.mrc   465.000000  2912.000000    77.472484    35.864395    32.480398     -0.00562     0.820384 12497.190430 12133.981445   238.897034     0.000000     0.000000            1            2            1          287     0.832332 2.411653e+05     0.194447           18 
000031@J287/extract/000444264388923296626_Titan_Andrey_S319_G13_V1-1_3nd_283-27_005_ali_DW_particles.mrcs J1/imported/000444264388923296626_Titan_Andrey_S319_G13_V1-1_3nd_283-27_005_ali_DW.mrc  3400.000000  3073.000000   -130.06996    68.649353    -42.93384     -3.30962     0.820384 12488.320312 12125.111328   238.897034     0.000000     0.000000            1            1            1          287     0.828974 2.412278e+05     0.242172           20 
000034@J287/extract/000444264388923296626_Titan_Andrey_S319_G13_V1-1_3nd_283-27_005_ali_DW_particles.mrcs J1/imported/000444264388923296626_Titan_Andrey_S319_G13_V1-1_3nd_283-27_005_ali_DW.mrc  3359.000000  3340.000000    -44.53299    88.260508   178.402840     -5.78762     4.124384 12507.203125 12143.994141   238.897034     0.000000     0.000000            1            2            1          287     0.824540 2.411785e+05     0.120387           18 
000036@J287/extract/000444264388923296626_Titan_Andrey_S319_G13_V1-1_3nd_283-27_005_ali_DW_particles.mrcs J1/imported/000444264388923296626_Titan_Andrey_S319_G13_V1-1_3nd_283-27_005_ali_DW.mrc  2236.000000   611.000000    28.231638    52.138269    50.230941     -4.13562     -0.83162 12565.424805 12202.215820   238.897034     0.000000     0.000000            1            1            1          287     0.835699 2.413311e+05     0.425874           17 
000039@J287/extract/000444264388923296626_Titan_Andrey_S319_G13_V1-1_3nd_283-27_005_ali_DW_particles.mrcs J1/imported/000444264388923296626_Titan_Andrey_S319_G13_V1-1_3nd_283-27_005_ali_DW.mrc  1828.000000  2250.000000    -76.92105    22.242185   -136.46960     1.646384     1.646384 12415.086914 12051.877930   238.897034     0.000000     0.000000            1            2            1          287     0.825146 2.411643e+05     0.340237           14 
000040@J287/extract/000444264388923296626_Titan_Andrey_S319_G13_V1-1_3nd_283-27_005_ali_DW_particles.mrcs J1/imported/000444264388923296626_Titan_Andrey_S319_G13_V1-1_3nd_283-27_005_ali_DW.mrc  3534.000000  1683.000000   -145.14787    30.309038     5.562677     -0.00562     2.472384 12485.188477 12121.979492   238.897034     0.000000     0.000000            1            1            1          287     0.821646 2.409888e+05     0.170341           24 
000041@J287/extract/000444264388923296626_Titan_Andrey_S319_G13_V1-1_3nd_283-27_005_ali_DW_particles.mrcs J1/imported/000444264388923296626_Titan_Andrey_S319_G13_V1-1_3nd_283-27_005_ali_DW.mrc   207.000000  1506.000000    -27.77950   102.836192    -16.39160     -0.00562     -0.83162 12477.225586 12114.016602   238.897034     0.000000     0.000000            1            2            1          287     0.826799 2.410943e+05     0.383161           15 
000042@J287/extract/000444264388923296626_Titan_Andrey_S319_G13_V1-1_3nd_283-27_005_ali_DW_particles.mrcs J1/imported/000444264388923296626_Titan_Andrey_S319_G13_V1-1_3nd_283-27_005_ali_DW.mrc  3697.000000  2747.000000   123.630980    53.811167    95.645522     4.124384     -0.00562 12488.326172 12125.117188   238.897034     0.000000     0.000000            1            1            1          287     0.831212 2.413413e+05     0.296145           55 
000047@J287/extract/000444264388923296626_Titan_Andrey_S319_G13_V1-1_3nd_283-27_005_ali_DW_particles.mrcs J1/imported/000444264388923296626_Titan_Andrey_S319_G13_V1-1_3nd_283-27_005_ali_DW.mrc  3264.000000   273.000000   -135.89299    83.346139    75.301226     4.124384     -1.65762 12625.632812 12262.423828   238.897034     0.000000     0.000000            1            2            1          287     0.818711 2.411406e+05     0.087632           46 
000049@J287/extract/000444264388923296626_Titan_Andrey_S319_G13_V1-1_3nd_283-27_005_ali_DW_particles.mrcs J1/imported/000444264388923296626_Titan_Andrey_S319_G13_V1-1_3nd_283-27_005_ali_DW.mrc  1665.000000   302.000000   -105.33927   157.692893    39.823769     2.472384     -4.13562 12617.916016 12254.707031   238.897034     0.000000     0.000000            1            1            1          287     0.827310 2.411327e+05     0.154069            4 
000053@J287/extract/000444264388923296626_Titan_Andrey_S319_G13_V1-1_3nd_283-27_005_ali_DW_particles.mrcs J1/imported/000444264388923296626_Titan_Andrey_S319_G13_V1-1_3nd_283-27_005_ali_DW.mrc  5449.000000   214.000000    39.450719    57.924448    76.622716     -2.48362     -2.48362 12828.160156 12464.951172   238.897034     0.000000     0.000000            1            2            1          287     0.814971 2.414758e+05     0.091183           72 
000001@J287/extract/000449048767041733276_Titan_Andrey_S319_G13_V1-1_2nd_167-23_004_ali_DW_particles.mrcs J1/imported/000449048767041733276_Titan_Andrey_S319_G13_V1-1_2nd_167-23_004_ali_DW.mrc  2246.000000  2872.000000   -178.15069    90.269117    -30.95242     -0.00562     -0.83162  8021.586426  7736.314941   264.400818     0.000000     0.000000            1            1            1          288     0.804837 2.384931e+05     0.115769           75 
000009@J287/extract/000449048767041733276_Titan_Andrey_S319_G13_V1-1_2nd_167-23_004_ali_DW_particles.mrcs J1/imported/000449048767041733276_Titan_Andrey_S319_G13_V1-1_2nd_167-23_004_ali_DW.mrc   445.000000  2231.000000    -60.64525   127.613566    -16.95805     -2.48362     -3.30962  8041.881836  7756.610352   264.400818     0.000000     0.000000            1            2            1          288     0.810477 2.384244e+05     0.129672           45 
000010@J287/extract/000449048767041733276_Titan_Andrey_S319_G13_V1-1_2nd_167-23_004_ali_DW_particles.mrcs J1/imported/000449048767041733276_Titan_Andrey_S319_G13_V1-1_2nd_167-23_004_ali_DW.mrc  4546.000000  2589.000000   143.426436    50.581903    -18.96638     -4.13562     -4.13562  8102.098145  7816.826660   264.400818     0.000000     0.000000            1            1            1          288     0.806812 2.387433e+05     0.095464          229 
000014@J287/extract/000449048767041733276_Titan_Andrey_S319_G13_V1-1_2nd_167-23_004_ali_DW_particles.mrcs J1/imported/000449048767041733276_Titan_Andrey_S319_G13_V1-1_2nd_167-23_004_ali_DW.mrc  5552.000000  3142.000000   -168.29816    86.703530   -173.61056     1.646384     0.820384  8217.937500  7932.666504   264.400818     0.000000     0.000000            1            2            1          288     0.811877 2.383503e+05     0.421303           33 
000024@J287/extract/000449048767041733276_Titan_Andrey_S319_G13_V1-1_2nd_167-23_004_ali_DW_particles.mrcs J1/imported/000449048767041733276_Titan_Andrey_S319_G13_V1-1_2nd_167-23_004_ali_DW.mrc  1875.000000  3340.000000    -45.80818    77.384907   -155.37927     -4.96162     -2.48362  8043.989258  7758.717773   264.400818     0.000000     0.000000            1            1            1          288     0.807514 2.384693e+05     0.096713           60 
000031@J287/extract/000449048767041733276_Titan_Andrey_S319_G13_V1-1_2nd_167-23_004_ali_DW_particles.mrcs J1/imported/000449048767041733276_Titan_Andrey_S319_G13_V1-1_2nd_167-23_004_ali_DW.mrc  5225.000000  1757.000000   -104.95768   133.160298    63.463153     0.820384     -1.65762  8141.975098  7856.703613   264.400818     0.000000     0.000000            1            2            1          288     0.804379 2.385913e+05     0.478079           39 
000038@J287/extract/000449048767041733276_Titan_Andrey_S319_G13_V1-1_2nd_167-23_004_ali_DW_particles.mrcs J1/imported/000449048767041733276_Titan_Andrey_S319_G13_V1-1_2nd_167-23_004_ali_DW.mrc   803.000000  1368.000000   106.516121   123.985007     -5.48517    -11.56962    11.558384  8047.601074  7762.329590   264.400818     0.000000     0.000000            1            1            1          288     0.802455 2.384856e+05     0.079562           94 
000039@J287/extract/000449048767041733276_Titan_Andrey_S319_G13_V1-1_2nd_167-23_004_ali_DW_particles.mrcs J1/imported/000449048767041733276_Titan_Andrey_S319_G13_V1-1_2nd_167-23_004_ali_DW.mrc  1697.000000   564.000000    38.450883    94.316917   -118.49812     0.820384     2.472384  8103.899902  7818.628418   264.400818     0.000000     0.000000            1            2            1          288     0.808582 2.385914e+05     0.101401           78 
000042@J287/extract/000449048767041733276_Titan_Andrey_S319_G13_V1-1_2nd_167-23_004_ali_DW_particles.mrcs J1/imported/000449048767041733276_Titan_Andrey_S319_G13_V1-1_2nd_167-23_004_ali_DW.mrc   489.000000   417.000000   -166.98247   112.413864   146.976547     -1.65762     -0.83162  8069.399414  7784.127930   264.400818     0.000000     0.000000            1            1            1          288     0.794956 2.385060e+05     0.151987           51 
000052@J287/extract/000449048767041733276_Titan_Andrey_S319_G13_V1-1_2nd_167-23_004_ali_DW_particles.mrcs J1/imported/000449048767041733276_Titan_Andrey_S319_G13_V1-1_2nd_167-23_004_ali_DW.mrc  4092.000000  1737.000000   179.023532    65.757797   -122.77909     2.472384     4.124384  8077.976562  7792.705078   264.400818     0.000000     0.000000            1            2            1          288     0.806020 2.386728e+05     0.109287           36 
000057@J287/extract/000449048767041733276_Titan_Andrey_S319_G13_V1-1_2nd_167-23_004_ali_DW_particles.mrcs J1/imported/000449048767041733276_Titan_Andrey_S319_G13_V1-1_2nd_167-23_004_ali_DW.mrc  2990.000000   278.000000    36.817616    71.277050    -62.23747     -0.83162     4.124384  8171.294434  7886.022949   264.400818     0.000000     0.000000            1            1            1          288     0.798126 2.387991e+05     0.037638          126 
000058@J287/extract/000449048767041733276_Titan_Andrey_S319_G13_V1-1_2nd_167-23_004_ali_DW_particles.mrcs J1/imported/000449048767041733276_Titan_Andrey_S319_G13_V1-1_2nd_167-23_004_ali_DW.mrc  1664.000000  3418.000000    77.451975    45.214532    97.834220     0.820384     -4.13562  8046.486328  7761.214844   264.400818     0.000000     0.000000            1            2            1          288     0.811173 2.384239e+05     0.137439           63 
000002@J287/extract/000451297579899465043_Titan_Andrey_S319_G13_V1-1_2nd_137-14_004_ali_DW_particles.mrcs J1/imported/000451297579899465043_Titan_Andrey_S319_G13_V1-1_2nd_137-14_004_ali_DW.mrc  5169.000000   168.000000   130.104585   111.441878   147.960756     -0.83162     -0.83162 15087.414062 14964.620117    -70.94313     0.000000     0.000000            1            2            1          289     0.812020 2.401009e+05     0.107113           19 
000009@J287/extract/000451297579899465043_Titan_Andrey_S319_G13_V1-1_2nd_137-14_004_ali_DW_particles.mrcs J1/imported/000451297579899465043_Titan_Andrey_S319_G13_V1-1_2nd_137-14_004_ali_DW.mrc  1100.000000  3365.000000    -99.27496   145.720250    31.190075     -0.00562     -0.00562 14707.739258 14584.945312    -70.94313     0.000000     0.000000            1            1            1          289     0.813789 2.400798e+05     0.095839           34 
000010@J287/extract/000451297579899465043_Titan_Andrey_S319_G13_V1-1_2nd_137-14_004_ali_DW_particles.mrcs J1/imported/000451297579899465043_Titan_Andrey_S319_G13_V1-1_2nd_137-14_004_ali_DW.mrc  1234.000000  1210.000000   -140.41181   111.303393   -127.18570     -1.65762     3.298384 14625.683594 14502.889648    -70.94313     0.000000     0.000000            1            2            1          289     0.817691 2.401938e+05     0.260513           54 
000017@J287/extract/000451297579899465043_Titan_Andrey_S319_G13_V1-1_2nd_137-14_004_ali_DW_particles.mrcs J1/imported/000451297579899465043_Titan_Andrey_S319_G13_V1-1_2nd_137-14_004_ali_DW.mrc  1308.000000  2846.000000   -165.59138   113.725239   173.200313     0.820384     0.820384 14645.672852 14522.878906    -70.94313     0.000000     0.000000            1            1            1          289     0.814112 2.402831e+05     0.315975           38 
000018@J287/extract/000451297579899465043_Titan_Andrey_S319_G13_V1-1_2nd_137-14_004_ali_DW_particles.mrcs J1/imported/000451297579899465043_Titan_Andrey_S319_G13_V1-1_2nd_137-14_004_ali_DW.mrc  2509.000000  1764.000000   150.957154    95.178215   -131.72307     -1.65762     0.820384 14620.392578 14497.598633    -70.94313     0.000000     0.000000            1            2            1          289     0.808752 2.404095e+05     0.281855           18 
000019@J287/extract/000451297579899465043_Titan_Andrey_S319_G13_V1-1_2nd_137-14_004_ali_DW_particles.mrcs J1/imported/000451297579899465043_Titan_Andrey_S319_G13_V1-1_2nd_137-14_004_ali_DW.mrc  3196.000000   407.000000    -54.54942   101.332049    75.161878     0.820384     0.820384 14841.027344 14718.233398    -70.94313     0.000000     0.000000            1            1            1          289     0.805714 2.406081e+05     0.216628           17 
000023@J287/extract/000451297579899465043_Titan_Andrey_S319_G13_V1-1_2nd_137-14_004_ali_DW_particles.mrcs J1/imported/000451297579899465043_Titan_Andrey_S319_G13_V1-1_2nd_137-14_004_ali_DW.mrc  4728.000000  2147.000000   123.953420    72.536562    74.873045     0.820384     -0.00562 14762.969727 14640.175781    -70.94313     0.000000     0.000000            1            2            1          289     0.815248 2.405180e+05     0.283206           14 
000025@J287/extract/000451297579899465043_Titan_Andrey_S319_G13_V1-1_2nd_137-14_004_ali_DW_particles.mrcs J1/imported/000451297579899465043_Titan_Andrey_S319_G13_V1-1_2nd_137-14_004_ali_DW.mrc  1821.000000  2069.000000    11.893113   146.781611   -161.87389     4.124384     6.602384 14607.592773 14484.798828    -70.94313     0.000000     0.000000            1            1            1          289     0.816517 2.405742e+05     0.247876           25 
000030@J287/extract/000451297579899465043_Titan_Andrey_S319_G13_V1-1_2nd_137-14_004_ali_DW_particles.mrcs J1/imported/000451297579899465043_Titan_Andrey_S319_G13_V1-1_2nd_137-14_004_ali_DW.mrc   735.000000  2897.000000    83.754432   144.466590   -168.11348     -2.48362     -0.00562 14675.445312 14552.651367    -70.94313     0.000000     0.000000            1            2            1          289     0.817014 2.402997e+05     0.231276           82 
000032@J287/extract/000451297579899465043_Titan_Andrey_S319_G13_V1-1_2nd_137-14_004_ali_DW_particles.mrcs J1/imported/000451297579899465043_Titan_Andrey_S319_G13_V1-1_2nd_137-14_004_ali_DW.mrc  1823.000000  2206.000000    56.973753   137.093762   161.428388     -0.83162     0.820384 14608.918945 14486.125000    -70.94313     0.000000     0.000000            1            1            1          289     0.811276 2.403999e+05     0.256315           55 
000033@J287/extract/000451297579899465043_Titan_Andrey_S319_G13_V1-1_2nd_137-14_004_ali_DW_particles.mrcs J1/imported/000451297579899465043_Titan_Andrey_S319_G13_V1-1_2nd_137-14_004_ali_DW.mrc   934.000000  3260.000000    52.616653   101.381075    67.301233     1.646384     -2.48362 14708.179688 14585.385742    -70.94313     0.000000     0.000000            1            2            1          289     0.819065 2.401165e+05     0.125883           13 
000038@J287/extract/000451297579899465043_Titan_Andrey_S319_G13_V1-1_2nd_137-14_004_ali_DW_particles.mrcs J1/imported/000451297579899465043_Titan_Andrey_S319_G13_V1-1_2nd_137-14_004_ali_DW.mrc  4192.000000  2771.000000    42.196355    55.007395    -56.43650     -0.00562     -0.00562 14742.204102 14619.410156    -70.94313     0.000000     0.000000            1            1            1          289     0.822257 2.401604e+05     0.293763            7 
000040@J287/extract/000451297579899465043_Titan_Andrey_S319_G13_V1-1_2nd_137-14_004_ali_DW_particles.mrcs J1/imported/000451297579899465043_Titan_Andrey_S319_G13_V1-1_2nd_137-14_004_ali_DW.mrc  3668.000000  3273.000000    77.934204    46.794331    75.302865     -4.13562     0.820384 14765.775391 14642.981445    -70.94313     0.000000     0.000000            1            2            1          289     0.818854 2.399643e+05     0.220862           56 
000045@J287/extract/000451297579899465043_Titan_Andrey_S319_G13_V1-1_2nd_137-14_004_ali_DW_particles.mrcs J1/imported/000451297579899465043_Titan_Andrey_S319_G13_V1-1_2nd_137-14_004_ali_DW.mrc   307.000000  2290.000000    34.239152    95.553187   -105.42784     3.298384     -0.83162 14624.675781 14501.881836    -70.94313     0.000000     0.000000            1            1            1          289     0.804108 2.405759e+05     0.099230          109 
000048@J287/extract/000451297579899465043_Titan_Andrey_S319_G13_V1-1_2nd_137-14_004_ali_DW_particles.mrcs J1/imported/000451297579899465043_Titan_Andrey_S319_G13_V1-1_2nd_137-14_004_ali_DW.mrc  5123.000000  3175.000000    -22.29438   123.647777   -134.49621     1.646384     1.646384 14911.682617 14788.888672    -70.94313     0.000000     0.000000            1            2            1          289     0.813134 2.406400e+05     0.206002           20 
000001@J287/extract/000453380914483936180_Titan_Andrey_S319_G13_V1-1_97-27_000_ali_DW_particles.mrcs J1/imported/000453380914483936180_Titan_Andrey_S319_G13_V1-1_97-27_000_ali_DW.mrc  5037.000000  2892.000000   -178.15257    97.460907   -107.82755     -0.00562     -1.65762  9090.662109  8945.328125    -14.74328     0.000000     0.000000            1            2            1          290     0.804871 2.386472e+05     0.096399          138 
000003@J287/extract/000453380914483936180_Titan_Andrey_S319_G13_V1-1_97-27_000_ali_DW_particles.mrcs J1/imported/000453380914483936180_Titan_Andrey_S319_G13_V1-1_97-27_000_ali_DW.mrc  5272.000000  2976.000000    22.840593    73.899853   -154.32667     0.820384     -0.00562  9105.032227  8959.698242    -14.74328     0.000000     0.000000            1            1            1          290     0.802646 2.387138e+05     0.231710           35 
000004@J287/extract/000453380914483936180_Titan_Andrey_S319_G13_V1-1_97-27_000_ali_DW_particles.mrcs J1/imported/000453380914483936180_Titan_Andrey_S319_G13_V1-1_97-27_000_ali_DW.mrc  3372.000000  3752.000000    -47.99647   132.421789   110.627263     -0.00562     -0.00562  9116.386719  8971.052734    -14.74328     0.000000     0.000000            1            2            1          290     0.802154 2.386037e+05     0.443865           64 
000007@J287/extract/000453380914483936180_Titan_Andrey_S319_G13_V1-1_97-27_000_ali_DW_particles.mrcs J1/imported/000453380914483936180_Titan_Andrey_S319_G13_V1-1_97-27_000_ali_DW.mrc   148.000000  2270.000000   158.226295   127.829938   -172.98039     -0.00562     -0.83162  9111.489258  8966.155273    -14.74328     0.000000     0.000000            1            1            1          290     0.806403 2.384056e+05     0.216119          108 
000009@J287/extract/000453380914483936180_Titan_Andrey_S319_G13_V1-1_97-27_000_ali_DW_particles.mrcs J1/imported/000453380914483936180_Titan_Andrey_S319_G13_V1-1_97-27_000_ali_DW.mrc  2149.000000   403.000000    29.661672    41.106448   149.749931     -0.00562     4.950384  9103.130859  8957.796875    -14.74328     0.000000     0.000000            1            2            1          290     0.801096 2.389413e+05     0.228758           52 
000011@J287/extract/000453380914483936180_Titan_Andrey_S319_G13_V1-1_97-27_000_ali_DW_particles.mrcs J1/imported/000453380914483936180_Titan_Andrey_S319_G13_V1-1_97-27_000_ali_DW.mrc  4721.000000  2825.000000   -116.07848    76.330686     -9.28396     3.298384     -0.83162  9072.359375  8927.025391    -14.74328     0.000000     0.000000            1            1            1          290     0.801383 2.385378e+05     0.088547           61 
000016@J287/extract/000453380914483936180_Titan_Andrey_S319_G13_V1-1_97-27_000_ali_DW_particles.mrcs J1/imported/000453380914483936180_Titan_Andrey_S319_G13_V1-1_97-27_000_ali_DW.mrc  3980.000000  2572.000000   -166.90302    90.289790   167.617481     -0.83162     -0.83162  9027.759766  8882.425781    -14.74328     0.000000     0.000000            1            2            1          290     0.800431 2.386231e+05     0.164636          146 
000021@J287/extract/000453380914483936180_Titan_Andrey_S319_G13_V1-1_97-27_000_ali_DW_particles.mrcs J1/imported/000453380914483936180_Titan_Andrey_S319_G13_V1-1_97-27_000_ali_DW.mrc  2881.000000   656.000000    -97.73526    44.859574   130.894698     0.820384     0.820384  9061.558594  8916.224609    -14.74328     0.000000     0.000000            1            1            1          290     0.794614 2.387702e+05     0.280400           22 
000022@J287/extract/000453380914483936180_Titan_Andrey_S319_G13_V1-1_97-27_000_ali_DW_particles.mrcs J1/imported/000453380914483936180_Titan_Andrey_S319_G13_V1-1_97-27_000_ali_DW.mrc  3074.000000  1026.000000   -144.64796    13.887347    90.746243     2.472384     -2.48362  9033.084961  8887.750977    -14.74328     0.000000     0.000000            1            2            1          290     0.801981 2.381532e+05     0.446651            9 
000024@J287/extract/000453380914483936180_Titan_Andrey_S319_G13_V1-1_97-27_000_ali_DW_particles.mrcs J1/imported/000453380914483936180_Titan_Andrey_S319_G13_V1-1_97-27_000_ali_DW.mrc  5205.000000  1113.000000   108.890241   100.522955    -65.66696     -4.96162     1.646384  9111.796875  8966.462891    -14.74328     0.000000     0.000000            1            1            1          290     0.803437 2.387187e+05     0.048474           72 
000026@J287/extract/000453380914483936180_Titan_Andrey_S319_G13_V1-1_97-27_000_ali_DW_particles.mrcs J1/imported/000453380914483936180_Titan_Andrey_S319_G13_V1-1_97-27_000_ali_DW.mrc  3823.000000  1286.000000   -128.77652    77.383612   165.210060     -4.96162     3.298384  9026.061523  8880.727539    -14.74328     0.000000     0.000000            1            2            1          290     0.803811 2.386800e+05     0.123999          104 
000027@J287/extract/000453380914483936180_Titan_Andrey_S319_G13_V1-1_97-27_000_ali_DW_particles.mrcs J1/imported/000453380914483936180_Titan_Andrey_S319_G13_V1-1_97-27_000_ali_DW.mrc  2734.000000  2230.000000    72.496526   111.037276   121.875640     -3.30962     -0.83162  9004.731445  8859.397461    -14.74328     0.000000     0.000000            1            1            1          290     0.814779 2.384726e+05     0.110772           23 
000029@J287/extract/000453380914483936180_Titan_Andrey_S319_G13_V1-1_97-27_000_ali_DW_particles.mrcs J1/imported/000453380914483936180_Titan_Andrey_S319_G13_V1-1_97-27_000_ali_DW.mrc  3400.000000  1253.000000   -127.92679    44.421463   138.669122    -10.74362     0.820384  9020.194336  8874.860352    -14.74328     0.000000     0.000000            1            2            1          290     0.802720 2.385362e+05     0.053453           24 
000034@J287/extract/000453380914483936180_Titan_Andrey_S319_G13_V1-1_97-27_000_ali_DW_particles.mrcs J1/imported/000453380914483936180_Titan_Andrey_S319_G13_V1-1_97-27_000_ali_DW.mrc   319.000000  2066.000000   167.745100    78.292605   -150.72285     -1.65762     -0.00562  9097.899414  8952.565430    -14.74328     0.000000     0.000000            1            1            1          290     0.800491 2.386338e+05     0.071628           31 
000036@J287/extract/000453380914483936180_Titan_Andrey_S319_G13_V1-1_97-27_000_ali_DW_particles.mrcs J1/imported/000453380914483936180_Titan_Andrey_S319_G13_V1-1_97-27_000_ali_DW.mrc  4412.000000  1447.000000    22.671508    52.175940   -159.87360     -4.96162     8.254384  9041.881836  8896.547852    -14.74328     0.000000     0.000000            1            2            1          290     0.805535 2.385944e+05     0.239762           41 
000038@J287/extract/000453380914483936180_Titan_Andrey_S319_G13_V1-1_97-27_000_ali_DW_particles.mrcs J1/imported/000453380914483936180_Titan_Andrey_S319_G13_V1-1_97-27_000_ali_DW.mrc  2267.000000   597.000000   149.441584    82.030347    -81.07575     -0.00562     0.820384  9082.482422  8937.148438    -14.74328     0.000000     0.000000            1            1            1          290     0.798473 2.390439e+05     0.078299           76 
000039@J287/extract/000453380914483936180_Titan_Andrey_S319_G13_V1-1_97-27_000_ali_DW_particles.mrcs J1/imported/000453380914483936180_Titan_Andrey_S319_G13_V1-1_97-27_000_ali_DW.mrc   942.000000  2473.000000    -10.67468    55.220317   -117.41641     -0.00562     0.820384  9077.150391  8931.816406    -14.74328     0.000000     0.000000            1            2            1          290     0.807805 2.385538e+05     0.117647           76 
000040@J287/extract/000453380914483936180_Titan_Andrey_S319_G13_V1-1_97-27_000_ali_DW_particles.mrcs J1/imported/000453380914483936180_Titan_Andrey_S319_G13_V1-1_97-27_000_ali_DW.mrc   637.000000  1397.000000   102.446011    40.104441   -110.16140     -4.13562     -0.83162  9111.350586  8966.016602    -14.74328     0.000000     0.000000            1            1            1          290     0.802992 2.386954e+05     0.196975           54 
000052@J287/extract/000453380914483936180_Titan_Andrey_S319_G13_V1-1_97-27_000_ali_DW_particles.mrcs J1/imported/000453380914483936180_Titan_Andrey_S319_G13_V1-1_97-27_000_ali_DW.mrc  4229.000000  3270.000000    -69.52419   135.309996   151.580196     -3.30962     -1.65762  9089.849609  8944.515625    -14.74328     0.000000     0.000000            1            2            1          290     0.805872 2.386453e+05     0.114605           75 
000004@J287/extract/000456250092658885744_Titan_Andrey_S319_G13_V1-1_3nd_329-12_003_ali_DW_particles.mrcs J1/imported/000456250092658885744_Titan_Andrey_S319_G13_V1-1_3nd_329-12_003_ali_DW.mrc  2548.000000  2988.000000    -92.33345    37.135780     5.035264     -0.83162    -13.22162  7130.898438  6818.802246    -42.27011     0.000000     0.000000            1            2            1          291     0.800302 2.392477e+05     0.186000           17 
000007@J287/extract/000456250092658885744_Titan_Andrey_S319_G13_V1-1_3nd_329-12_003_ali_DW_particles.mrcs J1/imported/000456250092658885744_Titan_Andrey_S319_G13_V1-1_3nd_329-12_003_ali_DW.mrc  1398.000000   493.000000    83.724454    46.702109    13.450409     -0.00562     -0.00562  7022.178711  6710.082520    -42.27011     0.000000     0.000000            1            1            1          291     0.818656 2.394700e+05     0.104391           31 
000011@J287/extract/000456250092658885744_Titan_Andrey_S319_G13_V1-1_3nd_329-12_003_ali_DW_particles.mrcs J1/imported/000456250092658885744_Titan_Andrey_S319_G13_V1-1_3nd_329-12_003_ali_DW.mrc  4666.000000  1676.000000   126.842676    77.431744   174.203209     -0.00562     -0.00562  7082.401367  6770.305176    -42.27011     0.000000     0.000000            1            2            1          291     0.808319 2.392982e+05     0.276092           29 
000014@J287/extract/000456250092658885744_Titan_Andrey_S319_G13_V1-1_3nd_329-12_003_ali_DW_particles.mrcs J1/imported/000456250092658885744_Titan_Andrey_S319_G13_V1-1_3nd_329-12_003_ali_DW.mrc  4221.000000   603.000000    10.291338    92.106177    85.463030     2.472384     -4.13562  7079.110352  6767.014160    -42.27011     0.000000     0.000000            1            1            1          291     0.817882 2.392828e+05     0.145053           26 
000018@J287/extract/000456250092658885744_Titan_Andrey_S319_G13_V1-1_3nd_329-12_003_ali_DW_particles.mrcs J1/imported/000456250092658885744_Titan_Andrey_S319_G13_V1-1_3nd_329-12_003_ali_DW.mrc   242.000000  3584.000000   102.755198    69.065307   -142.46965     3.298384     -4.96162  7187.789062  6875.692871    -42.27011     0.000000     0.000000            1            2            1          291     0.813538 2.395067e+05     0.138000           13 
000019@J287/extract/000456250092658885744_Titan_Andrey_S319_G13_V1-1_3nd_329-12_003_ali_DW_particles.mrcs J1/imported/000456250092658885744_Titan_Andrey_S319_G13_V1-1_3nd_329-12_003_ali_DW.mrc  2496.000000  3782.000000    54.782464    56.313265    69.340728     -0.83162     -0.00562  7211.692383  6899.596191    -42.27011     0.000000     0.000000            1            1            1          291     0.815513 2.395186e+05     0.237271           39 
000023@J287/extract/000456250092658885744_Titan_Andrey_S319_G13_V1-1_3nd_329-12_003_ali_DW_particles.mrcs J1/imported/000456250092658885744_Titan_Andrey_S319_G13_V1-1_3nd_329-12_003_ali_DW.mrc  2567.000000  2414.000000   154.763122    47.358359    83.984508     2.472384     1.646384  7086.077637  6773.981445    -42.27011     0.000000     0.000000            1            2            1          291     0.819041 2.396562e+05     0.108472           45 
000027@J287/extract/000456250092658885744_Titan_Andrey_S319_G13_V1-1_3nd_329-12_003_ali_DW_particles.mrcs J1/imported/000456250092658885744_Titan_Andrey_S319_G13_V1-1_3nd_329-12_003_ali_DW.mrc  5271.000000  2636.000000    80.815147   103.412055    -30.00221     -0.00562     0.820384  7128.040039  6815.943848    -42.27011     0.000000     0.000000            1            1            1          291     0.806548 2.393645e+05     0.160727           18 
000033@J287/extract/000456250092658885744_Titan_Andrey_S319_G13_V1-1_3nd_329-12_003_ali_DW_particles.mrcs J1/imported/000456250092658885744_Titan_Andrey_S319_G13_V1-1_3nd_329-12_003_ali_DW.mrc  2779.000000  3616.000000    -87.55098   147.435788    -70.15346     -0.00562     -1.65762  7192.974121  6880.877930    -42.27011     0.000000     0.000000            1            2            1          291     0.813818 2.393822e+05     0.425565           15 
000034@J287/extract/000456250092658885744_Titan_Andrey_S319_G13_V1-1_3nd_329-12_003_ali_DW_particles.mrcs J1/imported/000456250092658885744_Titan_Andrey_S319_G13_V1-1_3nd_329-12_003_ali_DW.mrc  1043.000000  2121.000000    62.792219   120.439413    78.754161     -1.65762     -0.83162  7079.961426  6767.865234    -42.27011     0.000000     0.000000            1            1            1          291     0.814522 2.395720e+05     0.148132           20 
000036@J287/extract/000456250092658885744_Titan_Andrey_S319_G13_V1-1_3nd_329-12_003_ali_DW_particles.mrcs J1/imported/000456250092658885744_Titan_Andrey_S319_G13_V1-1_3nd_329-12_003_ali_DW.mrc  2808.000000  2170.000000    94.485344    79.134222    -48.74787     2.472384     2.472384  7079.913086  6767.816895    -42.27011     0.000000     0.000000            1            2            1          291     0.818586 2.393070e+05     0.084162           35 
000043@J287/extract/000456250092658885744_Titan_Andrey_S319_G13_V1-1_3nd_329-12_003_ali_DW_particles.mrcs J1/imported/000456250092658885744_Titan_Andrey_S319_G13_V1-1_3nd_329-12_003_ali_DW.mrc  3335.000000  2349.000000    -64.95478   144.727511    57.614611     1.646384     1.646384  7110.206055  6798.109863    -42.27011     0.000000     0.000000            1            1            1          291     0.822825 2.392042e+05     0.252171           19 
000044@J287/extract/000456250092658885744_Titan_Andrey_S319_G13_V1-1_3nd_329-12_003_ali_DW_particles.mrcs J1/imported/000456250092658885744_Titan_Andrey_S319_G13_V1-1_3nd_329-12_003_ali_DW.mrc   840.000000  2220.000000    -57.35297    25.526628    -98.42039     -1.65762     -2.48362  7097.273438  6785.177246    -42.27011     0.000000     0.000000            1            2            1          291     0.814982 2.395232e+05     0.129191           70 
000046@J287/extract/000456250092658885744_Titan_Andrey_S319_G13_V1-1_3nd_329-12_003_ali_DW_particles.mrcs J1/imported/000456250092658885744_Titan_Andrey_S319_G13_V1-1_3nd_329-12_003_ali_DW.mrc  4318.000000   788.000000    99.536373   125.552095   131.438218    11.558384     -4.96162  7079.219238  6767.123047    -42.27011     0.000000     0.000000            1            1            1          291     0.800326 2.395060e+05     0.300364            8 
000047@J287/extract/000456250092658885744_Titan_Andrey_S319_G13_V1-1_3nd_329-12_003_ali_DW_particles.mrcs J1/imported/000456250092658885744_Titan_Andrey_S319_G13_V1-1_3nd_329-12_003_ali_DW.mrc  5046.000000  2575.000000   177.582094    47.266484    47.884838     3.298384     -0.83162  7127.934082  6815.837891    -42.27011     0.000000     0.000000            1            2            1          291     0.814820 2.395347e+05     0.119611           25 
000002@J287/extract/000458323584176874999_Titan_Andrey_S319_G13_V1-1_3nd_255-1_004_ali_DW_particles.mrcs J1/imported/000458323584176874999_Titan_Andrey_S319_G13_V1-1_3nd_255-1_004_ali_DW.mrc  1605.000000  2121.000000   144.369819   131.069820    -92.07357     -0.00562     0.820384  8647.269531  8361.375000   267.515533     0.000000     0.000000            1            2            1          292     0.816426 2.399927e+05     0.281536           13 
000005@J287/extract/000458323584176874999_Titan_Andrey_S319_G13_V1-1_3nd_255-1_004_ali_DW_particles.mrcs J1/imported/000458323584176874999_Titan_Andrey_S319_G13_V1-1_3nd_255-1_004_ali_DW.mrc   789.000000  1620.000000   112.627157    26.196835   -177.14009     1.646384     0.820384  8732.092773  8446.198242   267.515533     0.000000     0.000000            1            1            1          292     0.821271 2.398936e+05     0.361127           39 
000014@J287/extract/000458323584176874999_Titan_Andrey_S319_G13_V1-1_3nd_255-1_004_ali_DW_particles.mrcs J1/imported/000458323584176874999_Titan_Andrey_S319_G13_V1-1_3nd_255-1_004_ali_DW.mrc  2402.000000  1794.000000   127.128333    99.048648     7.319278     -5.78762     -2.48362  8691.841797  8405.947266   267.515533     0.000000     0.000000            1            2            1          292     0.819590 2.402159e+05     0.092952           17 
000016@J287/extract/000458323584176874999_Titan_Andrey_S319_G13_V1-1_3nd_255-1_004_ali_DW_particles.mrcs J1/imported/000458323584176874999_Titan_Andrey_S319_G13_V1-1_3nd_255-1_004_ali_DW.mrc  1536.000000  1160.000000    21.295386    53.697342   151.341445     0.820384     -0.83162  8736.295898  8450.401367   267.515533     0.000000     0.000000            1            1            1          292     0.811059 2.399610e+05     0.179737           38 
000017@J287/extract/000458323584176874999_Titan_Andrey_S319_G13_V1-1_3nd_255-1_004_ali_DW_particles.mrcs J1/imported/000458323584176874999_Titan_Andrey_S319_G13_V1-1_3nd_255-1_004_ali_DW.mrc  5114.000000  2182.000000    -63.03657   103.655407   -155.54110     -1.65762     -1.65762  8857.087891  8571.193359   267.515533     0.000000     0.000000            1            2            1          292     0.796165 2.401677e+05     0.207313           14 
000022@J287/extract/000458323584176874999_Titan_Andrey_S319_G13_V1-1_3nd_255-1_004_ali_DW_particles.mrcs J1/imported/000458323584176874999_Titan_Andrey_S319_G13_V1-1_3nd_255-1_004_ali_DW.mrc  3387.000000  3361.000000    82.057940    38.877663   137.397543     -2.48362     -0.83162  8739.207031  8453.312500   267.515533     0.000000     0.000000            1            1            1          292     0.815813 2.403785e+05     0.126108           57 
000029@J287/extract/000458323584176874999_Titan_Andrey_S319_G13_V1-1_3nd_255-1_004_ali_DW_particles.mrcs J1/imported/000458323584176874999_Titan_Andrey_S319_G13_V1-1_3nd_255-1_004_ali_DW.mrc  2728.000000  3279.000000   135.660496   152.804917    -40.71783     0.820384     1.646384  8710.157227  8424.262695   267.515533     0.000000     0.000000            1            2            1          292     0.817008 2.401065e+05     0.125100           13 
000038@J287/extract/000458323584176874999_Titan_Andrey_S319_G13_V1-1_3nd_255-1_004_ali_DW_particles.mrcs J1/imported/000458323584176874999_Titan_Andrey_S319_G13_V1-1_3nd_255-1_004_ali_DW.mrc  2633.000000  2336.000000    24.554593   119.478871   177.609788     0.820384     0.820384  8690.933594  8405.039062   267.515533     0.000000     0.000000            1            1            1          292     0.826020 2.399565e+05     0.098502           40 
000045@J287/extract/000458323584176874999_Titan_Andrey_S319_G13_V1-1_3nd_255-1_004_ali_DW_particles.mrcs J1/imported/000458323584176874999_Titan_Andrey_S319_G13_V1-1_3nd_255-1_004_ali_DW.mrc  3267.000000  1685.000000    -64.24709    90.388329    82.598228     1.646384     -1.65762  8774.651367  8488.756836   267.515533     0.000000     0.000000            1            2            1          292     0.809190 2.399522e+05     0.271651           42 
000002@J287/extract/000460541692950469891_Titan_Andrey_S319_G13_V1-1_115-24_004_ali_DW_particles.mrcs J1/imported/000460541692950469891_Titan_Andrey_S319_G13_V1-1_115-24_004_ali_DW.mrc  3197.000000  1562.000000    23.135125   138.998546   119.586335     -1.65762     -4.13562  5410.510742  5065.179199   259.597900     0.000000     0.000000            1            2            1          293     0.822633 2.396564e+05     0.108660           55 
000005@J287/extract/000460541692950469891_Titan_Andrey_S319_G13_V1-1_115-24_004_ali_DW_particles.mrcs J1/imported/000460541692950469891_Titan_Andrey_S319_G13_V1-1_115-24_004_ali_DW.mrc  3219.000000  3771.000000     -3.07495    41.220067   -169.78723     0.820384     -1.65762  5430.368652  5085.037109   259.597900     0.000000     0.000000            1            1            1          293     0.808801 2.396477e+05     0.358427           41 
000006@J287/extract/000460541692950469891_Titan_Andrey_S319_G13_V1-1_115-24_004_ali_DW_particles.mrcs J1/imported/000460541692950469891_Titan_Andrey_S319_G13_V1-1_115-24_004_ali_DW.mrc  1638.000000  1904.000000   136.886031    92.918743    24.081581     -1.65762     -4.13562  5359.107910  5013.776367   259.597900     0.000000     0.000000            1            2            1          293     0.814448 2.399955e+05     0.117678           87 
000007@J287/extract/000460541692950469891_Titan_Andrey_S319_G13_V1-1_115-24_004_ali_DW_particles.mrcs J1/imported/000460541692950469891_Titan_Andrey_S319_G13_V1-1_115-24_004_ali_DW.mrc   976.000000   767.000000    -55.41325    63.230335   142.571496     -4.96162     1.646384  5411.737793  5066.406250   259.597900     0.000000     0.000000            1            1            1          293     0.818235 2.398106e+05     0.203038           47 
000015@J287/extract/000460541692950469891_Titan_Andrey_S319_G13_V1-1_115-24_004_ali_DW_particles.mrcs J1/imported/000460541692950469891_Titan_Andrey_S319_G13_V1-1_115-24_004_ali_DW.mrc  1614.000000   208.000000   -102.31167    29.341334   100.362890     -0.00562     -0.00562  5462.560059  5117.228516   259.597900     0.000000     0.000000            1            2            1          293     0.815153 2.396367e+05     0.065874           45 
000017@J287/extract/000460541692950469891_Titan_Andrey_S319_G13_V1-1_115-24_004_ali_DW_particles.mrcs J1/imported/000460541692950469891_Titan_Andrey_S319_G13_V1-1_115-24_004_ali_DW.mrc  1071.000000  2175.000000   -165.59138   113.725239    45.700313     -3.30962     -0.83162  5352.385254  5007.053711   259.597900     0.000000     0.000000            1            1            1          293     0.814529 2.398902e+05     0.082819           18 
000021@J287/extract/000460541692950469891_Titan_Andrey_S319_G13_V1-1_115-24_004_ali_DW_particles.mrcs J1/imported/000460541692950469891_Titan_Andrey_S319_G13_V1-1_115-24_004_ali_DW.mrc  3438.000000  2112.000000   -140.49363   138.982891    52.545822     -4.13562     -0.00562  5411.432617  5066.101074   259.597900     0.000000     0.000000            1            2            1          293     0.833860 2.394369e+05     0.240864           42 
000029@J287/extract/000460541692950469891_Titan_Andrey_S319_G13_V1-1_115-24_004_ali_DW_particles.mrcs J1/imported/000460541692950469891_Titan_Andrey_S319_G13_V1-1_115-24_004_ali_DW.mrc  2504.000000  2486.000000    10.223787    67.594560   121.100212     -0.00562     0.820384  5371.348145  5026.016602   259.597900     0.000000     0.000000            1            1            1          293     0.826050 2.392760e+05     0.104912           66 
000032@J287/extract/000460541692950469891_Titan_Andrey_S319_G13_V1-1_115-24_004_ali_DW_particles.mrcs J1/imported/000460541692950469891_Titan_Andrey_S319_G13_V1-1_115-24_004_ali_DW.mrc  4206.000000  3348.000000   117.759172    36.772842    62.302449     -0.83162     7.428384  5480.948242  5135.616699   259.597900     0.000000     0.000000            1            2            1          293     0.805816 2.398820e+05     0.233865           28 
000035@J287/extract/000460541692950469891_Titan_Andrey_S319_G13_V1-1_115-24_004_ali_DW_particles.mrcs J1/imported/000460541692950469891_Titan_Andrey_S319_G13_V1-1_115-24_004_ali_DW.mrc  3611.000000   429.000000    -63.70865    57.595105   129.318443     -1.65762     -2.48362  5465.633301  5120.301758   259.597900     0.000000     0.000000            1            1            1          293     0.815212 2.396522e+05     0.051674          133 
000039@J287/extract/000460541692950469891_Titan_Andrey_S319_G13_V1-1_115-24_004_ali_DW_particles.mrcs J1/imported/000460541692950469891_Titan_Andrey_S319_G13_V1-1_115-24_004_ali_DW.mrc  4633.000000   796.000000   123.875926    67.470536   155.524570     -1.65762     -0.83162  5500.488770  5155.157227   259.597900     0.000000     0.000000            1            2            1          293     0.815232 2.398050e+05     0.124870           42 
000043@J287/extract/000460541692950469891_Titan_Andrey_S319_G13_V1-1_115-24_004_ali_DW_particles.mrcs J1/imported/000460541692950469891_Titan_Andrey_S319_G13_V1-1_115-24_004_ali_DW.mrc   215.000000  3260.000000   118.531012    87.183188   -110.74232     -0.83162     0.820384  5440.957031  5095.625488   259.597900     0.000000     0.000000            1            1            1          293     0.820290 2.396042e+05     0.134359           23 
000018@J287/extract/000460660708583832400_Titan_Andrey_S319_G13_V1-1_3nd_326-15_001_ali_DW_particles.mrcs J1/imported/000460660708583832400_Titan_Andrey_S319_G13_V1-1_3nd_326-15_001_ali_DW.mrc   207.000000  2109.000000    69.678461   111.079970   151.859136     4.124384     3.298384  9802.959961  9089.904297    -20.21574     0.000000     0.000000            1            1            1          294     0.819112 2.396352e+05     0.431580           11 
000021@J287/extract/000460660708583832400_Titan_Andrey_S319_G13_V1-1_3nd_326-15_001_ali_DW_particles.mrcs J1/imported/000460660708583832400_Titan_Andrey_S319_G13_V1-1_3nd_326-15_001_ali_DW.mrc  5274.000000  1940.000000    88.164452   120.048837    77.004088     -0.83162     -2.48362  9919.980469  9206.924805    -20.21574     0.000000     0.000000            1            2            1          294     0.798002 2.399689e+05     0.080466           47 
000025@J287/extract/000460660708583832400_Titan_Andrey_S319_G13_V1-1_3nd_326-15_001_ali_DW_particles.mrcs J1/imported/000460660708583832400_Titan_Andrey_S319_G13_V1-1_3nd_326-15_001_ali_DW.mrc   702.000000  3035.000000    -58.25849    65.846934   -110.56113     -0.00562     -0.00562  9751.963867  9038.908203    -20.21574     0.000000     0.000000            1            1            1          294     0.817274 2.394988e+05     0.294870           37 
000041@J287/extract/000460660708583832400_Titan_Andrey_S319_G13_V1-1_3nd_326-15_001_ali_DW_particles.mrcs J1/imported/000460660708583832400_Titan_Andrey_S319_G13_V1-1_3nd_326-15_001_ali_DW.mrc  3691.000000  1738.000000    75.520405   121.638060     -3.64312     1.646384     0.820384  9813.337891  9100.282227    -20.21574     0.000000     0.000000            1            2            1          294     0.810589 2.395195e+05     0.135415           36 
000001@J287/extract/000462950075216015946_Titan_Andrey_S319_G13_V1-1_3nd_246-21_007_ali_DW_particles.mrcs J1/imported/000462950075216015946_Titan_Andrey_S319_G13_V1-1_3nd_246-21_007_ali_DW.mrc   381.000000  2694.000000    23.843666   152.797721     -5.79684     -4.96162     2.472384 12655.510742 12370.975586    24.061491     0.000000     0.000000            1            1            1          295     0.808125 2.390404e+05     0.105717           38 
000005@J287/extract/000462950075216015946_Titan_Andrey_S319_G13_V1-1_3nd_246-21_007_ali_DW_particles.mrcs J1/imported/000462950075216015946_Titan_Andrey_S319_G13_V1-1_3nd_246-21_007_ali_DW.mrc  1797.000000  2512.000000   -134.21663    62.062934   -106.67140     -0.83162     -0.83162 12592.979492 12308.444336    24.061491     0.000000     0.000000            1            2            1          295     0.799528 2.391536e+05     0.421199           48 
000006@J287/extract/000462950075216015946_Titan_Andrey_S319_G13_V1-1_3nd_246-21_007_ali_DW_particles.mrcs J1/imported/000462950075216015946_Titan_Andrey_S319_G13_V1-1_3nd_246-21_007_ali_DW.mrc  3340.000000  2440.000000    43.974608    84.696278    -73.42779     2.472384     -0.00562 12608.069336 12323.534180    24.061491     0.000000     0.000000            1            1            1          295     0.805629 2.393318e+05     0.108951            8 
000014@J287/extract/000462950075216015946_Titan_Andrey_S319_G13_V1-1_3nd_246-21_007_ali_DW_particles.mrcs J1/imported/000462950075216015946_Titan_Andrey_S319_G13_V1-1_3nd_246-21_007_ali_DW.mrc   486.000000  2565.000000   -161.65913   143.459480   -113.91228     -0.00562     -0.00562 12642.679688 12358.144531    24.061491     0.000000     0.000000            1            2            1          295     0.817712 2.390904e+05     0.350894           18 
000019@J287/extract/000462950075216015946_Titan_Andrey_S319_G13_V1-1_3nd_246-21_007_ali_DW_particles.mrcs J1/imported/000462950075216015946_Titan_Andrey_S319_G13_V1-1_3nd_246-21_007_ali_DW.mrc  2890.000000  2038.000000   -158.63684   117.764941    71.819603     0.820384     -0.00562 12588.405273 12303.870117    24.061491     0.000000     0.000000            1            1            1          295     0.779463 2.398810e+05     0.236536           10 
000021@J287/extract/000462950075216015946_Titan_Andrey_S319_G13_V1-1_3nd_246-21_007_ali_DW_particles.mrcs J1/imported/000462950075216015946_Titan_Andrey_S319_G13_V1-1_3nd_246-21_007_ali_DW.mrc  5247.000000  3194.000000   -150.63617   143.530099    -41.06792     0.820384     -0.00562 12778.291992 12493.756836    24.061491     0.000000     0.000000            1            2            1          295     0.793067 2.392237e+05     0.277588           81 
000023@J287/extract/000462950075216015946_Titan_Andrey_S319_G13_V1-1_3nd_246-21_007_ali_DW_particles.mrcs J1/imported/000462950075216015946_Titan_Andrey_S319_G13_V1-1_3nd_246-21_007_ali_DW.mrc  2448.000000   910.000000   177.632540    91.464791    -47.75935     -0.83162     -0.00562 12660.989258 12376.454102    24.061491     0.000000     0.000000            1            1            1          295     0.796687 2.399421e+05     0.134963           21 
000026@J287/extract/000462950075216015946_Titan_Andrey_S319_G13_V1-1_3nd_246-21_007_ali_DW_particles.mrcs J1/imported/000462950075216015946_Titan_Andrey_S319_G13_V1-1_3nd_246-21_007_ali_DW.mrc  4606.000000  1591.000000    -55.12405    48.701584   -106.96668     -0.00562     -0.00562 12716.394531 12431.859375    24.061491     0.000000     0.000000            1            2            1          295     0.809917 2.396377e+05     0.319587           17 
000030@J287/extract/000462950075216015946_Titan_Andrey_S319_G13_V1-1_3nd_246-21_007_ali_DW_particles.mrcs J1/imported/000462950075216015946_Titan_Andrey_S319_G13_V1-1_3nd_246-21_007_ali_DW.mrc  3610.000000  2053.000000   -110.17696    61.032505   -165.04543     -0.83162     -0.83162 12618.772461 12334.237305    24.061491     0.000000     0.000000            1            1            1          295     0.803325 2.396083e+05     0.194754           53 
000035@J287/extract/000462950075216015946_Titan_Andrey_S319_G13_V1-1_3nd_246-21_007_ali_DW_particles.mrcs J1/imported/000462950075216015946_Titan_Andrey_S319_G13_V1-1_3nd_246-21_007_ali_DW.mrc  2483.000000   453.000000    -82.58388    93.688339   -140.60812     -0.00562     3.298384 12719.555664 12435.020508    24.061491     0.000000     0.000000            1            2            1          295     0.801508 2.391922e+05     0.188385           34 
000036@J287/extract/000462950075216015946_Titan_Andrey_S319_G13_V1-1_3nd_246-21_007_ali_DW_particles.mrcs J1/imported/000462950075216015946_Titan_Andrey_S319_G13_V1-1_3nd_246-21_007_ali_DW.mrc  2666.000000  1331.000000    -60.07932    94.031980   174.502086     -1.65762     1.646384 12619.712891 12335.177734    24.061491     0.000000     0.000000            1            1            1          295     0.810491 2.392366e+05     0.092638           36 
000039@J287/extract/000462950075216015946_Titan_Andrey_S319_G13_V1-1_3nd_246-21_007_ali_DW_particles.mrcs J1/imported/000462950075216015946_Titan_Andrey_S319_G13_V1-1_3nd_246-21_007_ali_DW.mrc  1916.000000   709.000000    -85.73640   113.375026     9.307200     -7.43962     4.124384 12693.541016 12409.005859    24.061491     0.000000     0.000000            1            2            1          295     0.809958 2.391934e+05     0.181119           97 
000045@J287/extract/000462950075216015946_Titan_Andrey_S319_G13_V1-1_3nd_246-21_007_ali_DW_particles.mrcs J1/imported/000462950075216015946_Titan_Andrey_S319_G13_V1-1_3nd_246-21_007_ali_DW.mrc  1307.000000  3918.000000    -48.29823    47.193095   101.223584     -2.48362     0.820384 12750.154297 12465.619141    24.061491     0.000000     0.000000            1            1            1          295     0.792719 2.392431e+05     0.451622           31 
000050@J287/extract/000462950075216015946_Titan_Andrey_S319_G13_V1-1_3nd_246-21_007_ali_DW_particles.mrcs J1/imported/000462950075216015946_Titan_Andrey_S319_G13_V1-1_3nd_246-21_007_ali_DW.mrc  5377.000000  2153.000000    -24.85540    88.444650    -95.09003     0.820384     0.820384 12786.541016 12502.005859    24.061491     0.000000     0.000000            1            2            1          295     0.819176 2.392875e+05     0.164902           42 
000052@J287/extract/000462950075216015946_Titan_Andrey_S319_G13_V1-1_3nd_246-21_007_ali_DW_particles.mrcs J1/imported/000462950075216015946_Titan_Andrey_S319_G13_V1-1_3nd_246-21_007_ali_DW.mrc  4227.000000  2282.000000    47.261398   122.029045    52.346145     2.472384     -3.30962 12666.146484 12381.611328    24.061491     0.000000     0.000000            1            1            1          295     0.796269 2.393984e+05     0.075965           26 
000002@J287/extract/000467732112132871975_Titan_Andrey_S319_G13_V1-1_2nd_155-22_007_ali_DW_particles.mrcs J1/imported/000467732112132871975_Titan_Andrey_S319_G13_V1-1_2nd_155-22_007_ali_DW.mrc  3032.000000   793.000000   148.085653    88.029213   149.564069     -5.78762     6.602384  8625.759766  8342.722656    27.212484     0.000000     0.000000            1            2            1          296     0.813590 2.394944e+05     0.109361           20 
000013@J287/extract/000467732112132871975_Titan_Andrey_S319_G13_V1-1_2nd_155-22_007_ali_DW_particles.mrcs J1/imported/000467732112132871975_Titan_Andrey_S319_G13_V1-1_2nd_155-22_007_ali_DW.mrc   966.000000  2944.000000    95.535424    59.921376   155.751871     -8.26562     -1.65762  8615.805664  8332.768555    27.212484     0.000000     0.000000            1            1            1          296     0.812362 2.393557e+05     0.033734          115 
000017@J287/extract/000467732112132871975_Titan_Andrey_S319_G13_V1-1_2nd_155-22_007_ali_DW_particles.mrcs J1/imported/000467732112132871975_Titan_Andrey_S319_G13_V1-1_2nd_155-22_007_ali_DW.mrc  1567.000000  3473.000000    -19.34436   107.825533   -100.64741     -0.83162     -0.83162  8650.578125  8367.541016    27.212484     0.000000     0.000000            1            2            1          296     0.806865 2.393547e+05     0.095984           49 
000024@J287/extract/000467732112132871975_Titan_Andrey_S319_G13_V1-1_2nd_155-22_007_ali_DW_particles.mrcs J1/imported/000467732112132871975_Titan_Andrey_S319_G13_V1-1_2nd_155-22_007_ali_DW.mrc  2844.000000  2552.000000    -67.73683    50.102858    -56.44073     -4.96162     4.950384  8589.045898  8306.008789    27.212484     0.000000     0.000000            1            1            1          296     0.809632 2.394985e+05     0.130307           32 
000026@J287/extract/000467732112132871975_Titan_Andrey_S319_G13_V1-1_2nd_155-22_007_ali_DW_particles.mrcs J1/imported/000467732112132871975_Titan_Andrey_S319_G13_V1-1_2nd_155-22_007_ali_DW.mrc  5138.000000  3756.000000   149.482315    86.822916    -36.07971     -2.48362     1.646384  8731.436523  8448.399414    27.212484     0.000000     0.000000            1            2            1          296     0.822511 2.394134e+05     0.219807           19 
000036@J287/extract/000467732112132871975_Titan_Andrey_S319_G13_V1-1_2nd_155-22_007_ali_DW_particles.mrcs J1/imported/000467732112132871975_Titan_Andrey_S319_G13_V1-1_2nd_155-22_007_ali_DW.mrc   767.000000  3386.000000   -179.55779    81.894525   -154.67965     -3.30962     6.602384  8643.270508  8360.233398    27.212484     0.000000     0.000000            1            1            1          296     0.811867 2.394312e+05     0.142568           91 
000037@J287/extract/000467732112132871975_Titan_Andrey_S319_G13_V1-1_2nd_155-22_007_ali_DW_particles.mrcs J1/imported/000467732112132871975_Titan_Andrey_S319_G13_V1-1_2nd_155-22_007_ali_DW.mrc   861.000000  2553.000000   166.318724    74.627494   -131.94667     -4.96162     -4.96162  8603.228516  8320.191406    27.212484     0.000000     0.000000            1            2            1          296     0.809645 2.393362e+05     0.147927           63 
000040@J287/extract/000467732112132871975_Titan_Andrey_S319_G13_V1-1_2nd_155-22_007_ali_DW_particles.mrcs J1/imported/000467732112132871975_Titan_Andrey_S319_G13_V1-1_2nd_155-22_007_ali_DW.mrc  3396.000000  2424.000000   -118.59379    58.152725    29.994832     -3.30962     3.298384  8602.198242  8319.161133    27.212484     0.000000     0.000000            1            1            1          296     0.815615 2.398010e+05     0.179484           22 
000049@J287/extract/000467732112132871975_Titan_Andrey_S319_G13_V1-1_2nd_155-22_007_ali_DW_particles.mrcs J1/imported/000467732112132871975_Titan_Andrey_S319_G13_V1-1_2nd_155-22_007_ali_DW.mrc  3187.000000  2657.000000   176.198827    70.868418   154.767703     1.646384     -0.00562  8605.932617  8322.895508    27.212484     0.000000     0.000000            1            2            1          296     0.813134 2.396139e+05     0.109098          105 
000003@J287/extract/000471778968731376111_Titan_Andrey_S319_G13_V1-1_3nd_314-1_002_ali_DW_particles.mrcs J1/imported/000471778968731376111_Titan_Andrey_S319_G13_V1-1_3nd_314-1_002_ali_DW.mrc  5528.000000  1614.000000   157.752909    61.869629   155.096901     -0.00562     -0.00562 14028.842773 13049.685547    -27.50473     0.000000     0.000000            1            2            1          297     0.802821 2.387899e+05     0.096789          108 
000009@J287/extract/000471778968731376111_Titan_Andrey_S319_G13_V1-1_3nd_314-1_002_ali_DW_particles.mrcs J1/imported/000471778968731376111_Titan_Andrey_S319_G13_V1-1_3nd_314-1_002_ali_DW.mrc   444.000000  1083.000000    27.268823   161.739639     -1.55792     0.820384     1.646384 13996.875000 13017.717773    -27.50473     0.000000     0.000000            1            1            1          297     0.806477 2.387739e+05     0.202665           30 
000015@J287/extract/000471778968731376111_Titan_Andrey_S319_G13_V1-1_3nd_314-1_002_ali_DW_particles.mrcs J1/imported/000471778968731376111_Titan_Andrey_S319_G13_V1-1_3nd_314-1_002_ali_DW.mrc  5299.000000   711.000000   -173.92762    86.690959    -42.27054     -1.65762     0.820384 14040.041016 13060.883789    -27.50473     0.000000     0.000000            1            2            1          297     0.801358 2.388184e+05     0.333150           72 
000020@J287/extract/000471778968731376111_Titan_Andrey_S319_G13_V1-1_3nd_314-1_002_ali_DW_particles.mrcs J1/imported/000471778968731376111_Titan_Andrey_S319_G13_V1-1_3nd_314-1_002_ali_DW.mrc  3596.000000  1813.000000   137.447652   132.739127    52.438333     0.820384     -0.00562 13887.541992 12908.384766    -27.50473     0.000000     0.000000            1            1            1          297     0.797139 2.389440e+05     0.091903           91 
000023@J287/extract/000471778968731376111_Titan_Andrey_S319_G13_V1-1_3nd_314-1_002_ali_DW_particles.mrcs J1/imported/000471778968731376111_Titan_Andrey_S319_G13_V1-1_3nd_314-1_002_ali_DW.mrc  3436.000000   458.000000    -20.36895    50.632613   -162.62734     0.820384     2.472384 13975.746094 12996.588867    -27.50473     0.000000     0.000000            1            2            1          297     0.810285 2.385757e+05     0.089563           55 
000025@J287/extract/000471778968731376111_Titan_Andrey_S319_G13_V1-1_3nd_314-1_002_ali_DW_particles.mrcs J1/imported/000471778968731376111_Titan_Andrey_S319_G13_V1-1_3nd_314-1_002_ali_DW.mrc   498.000000  3854.000000   -111.28832    47.834333   177.913867     0.820384     1.646384 14066.187500 13087.030273    -27.50473     0.000000     0.000000            1            1            1          297     0.808736 2.388097e+05     0.114475           36 
000027@J287/extract/000471778968731376111_Titan_Andrey_S319_G13_V1-1_3nd_314-1_002_ali_DW_particles.mrcs J1/imported/000471778968731376111_Titan_Andrey_S319_G13_V1-1_3nd_314-1_002_ali_DW.mrc  5262.000000   500.000000    -12.89180    41.195107    -85.65395     2.472384     -0.83162 14053.071289 13073.914062    -27.50473     0.000000     0.000000            1            2            1          297     0.798388 2.385578e+05     0.111813           30 
000031@J287/extract/000471778968731376111_Titan_Andrey_S319_G13_V1-1_3nd_314-1_002_ali_DW_particles.mrcs J1/imported/000471778968731376111_Titan_Andrey_S319_G13_V1-1_3nd_314-1_002_ali_DW.mrc  3154.000000  2648.000000    18.834381   111.622595     1.241575     3.298384     -0.83162 13896.899414 12917.742188    -27.50473     0.000000     0.000000            1            1            1          297     0.808511 2.388932e+05     0.154539           12 
000038@J287/extract/000471778968731376111_Titan_Andrey_S319_G13_V1-1_3nd_314-1_002_ali_DW_particles.mrcs J1/imported/000471778968731376111_Titan_Andrey_S319_G13_V1-1_3nd_314-1_002_ali_DW.mrc  4109.000000  2856.000000   -152.86135   151.116913    76.944011     4.124384     -0.00562 13938.751953 12959.594727    -27.50473     0.000000     0.000000            1            2            1          297     0.799661 2.385836e+05     0.105966           45 
000040@J287/extract/000471778968731376111_Titan_Andrey_S319_G13_V1-1_3nd_314-1_002_ali_DW_particles.mrcs J1/imported/000471778968731376111_Titan_Andrey_S319_G13_V1-1_3nd_314-1_002_ali_DW.mrc  4032.000000  2073.000000    56.600505    83.340079    59.832242     0.820384     -0.00562 13901.016602 12921.859375    -27.50473     0.000000     0.000000            1            1            1          297     0.783135 2.389961e+05     0.123454           22 
000044@J287/extract/000471778968731376111_Titan_Andrey_S319_G13_V1-1_3nd_314-1_002_ali_DW_particles.mrcs J1/imported/000471778968731376111_Titan_Andrey_S319_G13_V1-1_3nd_314-1_002_ali_DW.mrc  5015.000000   156.000000   160.778182    34.789675    -45.39116     1.646384     0.820384 14065.731445 13086.574219    -27.50473     0.000000     0.000000            1            2            1          297     0.800394 2.388050e+05     0.137824          106 
000045@J287/extract/000471778968731376111_Titan_Andrey_S319_G13_V1-1_3nd_314-1_002_ali_DW_particles.mrcs J1/imported/000471778968731376111_Titan_Andrey_S319_G13_V1-1_3nd_314-1_002_ali_DW.mrc  1717.000000  3418.000000   -124.46144    71.252871     5.768840     1.646384     0.820384 13998.430664 13019.273438    -27.50473     0.000000     0.000000            1            1            1          297     0.801142 2.389282e+05     0.283033           37 
000046@J287/extract/000471778968731376111_Titan_Andrey_S319_G13_V1-1_3nd_314-1_002_ali_DW_particles.mrcs J1/imported/000471778968731376111_Titan_Andrey_S319_G13_V1-1_3nd_314-1_002_ali_DW.mrc   395.000000  1950.000000   167.886860   115.043748   -143.20551     -0.83162     -3.30962 13945.917969 12966.760742    -27.50473     0.000000     0.000000            1            2            1          297     0.813304 2.387678e+05     0.148047           35 
000049@J287/extract/000471778968731376111_Titan_Andrey_S319_G13_V1-1_3nd_314-1_002_ali_DW_particles.mrcs J1/imported/000471778968731376111_Titan_Andrey_S319_G13_V1-1_3nd_314-1_002_ali_DW.mrc  3372.000000  1381.000000     7.418252    62.287778     6.681645     -0.83162     -0.00562 13901.539062 12922.381836    -27.50473     0.000000     0.000000            1            1            1          297     0.801711 2.388718e+05     0.142828           37 
000007@J287/extract/000480419902567512597_Titan_Andrey_S319_G13_V1-1_3nd_243-8_001_ali_DW_particles.mrcs J1/imported/000480419902567512597_Titan_Andrey_S319_G13_V1-1_3nd_243-8_001_ali_DW.mrc  1372.000000  1222.000000   -117.30517    64.935579    50.666237     1.646384     3.298384 11718.513672 10990.803711    -19.67066     0.000000     0.000000            1            1            1          298     0.812183 2.394264e+05     0.084413           17 
000009@J287/extract/000480419902567512597_Titan_Andrey_S319_G13_V1-1_3nd_243-8_001_ali_DW_particles.mrcs J1/imported/000480419902567512597_Titan_Andrey_S319_G13_V1-1_3nd_243-8_001_ali_DW.mrc  3015.000000   698.000000   158.139418   137.289860   138.349183     3.298384     -4.13562 11803.844727 11076.134766    -19.67066     0.000000     0.000000            1            2            1          298     0.812469 2.393424e+05     0.338268          106 
000012@J287/extract/000480419902567512597_Titan_Andrey_S319_G13_V1-1_3nd_243-8_001_ali_DW_particles.mrcs J1/imported/000480419902567512597_Titan_Andrey_S319_G13_V1-1_3nd_243-8_001_ali_DW.mrc  2862.000000  2479.000000   -112.88459    55.393539   -131.33580     0.820384     0.820384 11631.565430 10903.855469    -19.67066     0.000000     0.000000            1            1            1          298     0.805218 2.392842e+05     0.183436          131 
000020@J287/extract/000480419902567512597_Titan_Andrey_S319_G13_V1-1_3nd_243-8_001_ali_DW_particles.mrcs J1/imported/000480419902567512597_Titan_Andrey_S319_G13_V1-1_3nd_243-8_001_ali_DW.mrc  1475.000000  3161.000000    -17.95359   111.617691   116.867561     3.298384     1.646384 11654.257812 10926.547852    -19.67066     0.000000     0.000000            1            2            1          298     0.819883 2.390914e+05     0.049536          117 
000024@J287/extract/000480419902567512597_Titan_Andrey_S319_G13_V1-1_3nd_243-8_001_ali_DW_particles.mrcs J1/imported/000480419902567512597_Titan_Andrey_S319_G13_V1-1_3nd_243-8_001_ali_DW.mrc  3336.000000  2217.000000   176.241671   102.326362   -139.60994     1.646384     4.950384 11656.330078 10928.620117    -19.67066     0.000000     0.000000            1            1            1          298     0.797416 2.397513e+05     0.210070           68 
000027@J287/extract/000480419902567512597_Titan_Andrey_S319_G13_V1-1_3nd_243-8_001_ali_DW_particles.mrcs J1/imported/000480419902567512597_Titan_Andrey_S319_G13_V1-1_3nd_243-8_001_ali_DW.mrc   912.000000  2197.000000   105.300707    55.536750    18.895970     -0.83162     -0.83162 11659.155273 10931.445312    -19.67066     0.000000     0.000000            1            2            1          298     0.810314 2.394200e+05     0.127819           76 
000030@J287/extract/000480419902567512597_Titan_Andrey_S319_G13_V1-1_3nd_243-8_001_ali_DW_particles.mrcs J1/imported/000480419902567512597_Titan_Andrey_S319_G13_V1-1_3nd_243-8_001_ali_DW.mrc  3578.000000  1220.000000   130.104585   111.441878    -88.28924     -0.83162     1.646384 11741.718750 11014.008789    -19.67066     0.000000     0.000000            1            1            1          298     0.799064 2.397200e+05     0.109250           91 
000033@J287/extract/000480419902567512597_Titan_Andrey_S319_G13_V1-1_3nd_243-8_001_ali_DW_particles.mrcs J1/imported/000480419902567512597_Titan_Andrey_S319_G13_V1-1_3nd_243-8_001_ali_DW.mrc   565.000000  1999.000000    -85.96668   124.284081    76.695649     -0.83162     -0.83162 11693.099609 10965.389648    -19.67066     0.000000     0.000000            1            2            1          298     0.804034 2.392989e+05     0.060418          162 
000037@J287/extract/000480419902567512597_Titan_Andrey_S319_G13_V1-1_3nd_243-8_001_ali_DW_particles.mrcs J1/imported/000480419902567512597_Titan_Andrey_S319_G13_V1-1_3nd_243-8_001_ali_DW.mrc   388.000000  1728.000000    -78.94808   149.094393   164.173878     2.472384     1.646384 11722.568359 10994.858398    -19.67066     0.000000     0.000000            1            1            1          298     0.805361 2.397808e+05     0.086525           88 
000047@J287/extract/000480419902567512597_Titan_Andrey_S319_G13_V1-1_3nd_243-8_001_ali_DW_particles.mrcs J1/imported/000480419902567512597_Titan_Andrey_S319_G13_V1-1_3nd_243-8_001_ali_DW.mrc  4204.000000  1720.000000   -159.98926   111.150710    19.361327     -2.48362     4.124384 11719.984375 10992.274414    -19.67066     0.000000     0.000000            1            2            1          298     0.813941 2.392679e+05     0.102145           79 
000001@J287/extract/000480472825552401616_Titan_Andrey_S319_G13_V1-1_3nd_277-14_008_ali_DW_particles.mrcs J1/imported/000480472825552401616_Titan_Andrey_S319_G13_V1-1_3nd_277-14_008_ali_DW.mrc  5108.000000  2472.000000    11.701835    93.296470   177.360561     -0.00562     -0.00562  9475.092773  8943.778320    -10.69195     0.000000     0.000000            1            1            1          299     0.824172 2.398461e+05     0.140421           30 
000009@J287/extract/000480472825552401616_Titan_Andrey_S319_G13_V1-1_3nd_277-14_008_ali_DW_particles.mrcs J1/imported/000480472825552401616_Titan_Andrey_S319_G13_V1-1_3nd_277-14_008_ali_DW.mrc  3069.000000  1117.000000    94.642290    88.746133    -48.76449     -7.43962     1.646384  9452.896484  8921.582031    -10.69195     0.000000     0.000000            1            2            1          299     0.817713 2.400425e+05     0.100407           75 
000010@J287/extract/000480472825552401616_Titan_Andrey_S319_G13_V1-1_3nd_277-14_008_ali_DW_particles.mrcs J1/imported/000480472825552401616_Titan_Andrey_S319_G13_V1-1_3nd_277-14_008_ali_DW.mrc  5122.000000  2730.000000     -5.44920   152.863046   -115.53077     -2.48362     -9.09162  9485.050781  8953.736328    -10.69195     0.000000     0.000000            1            1            1          299     0.808745 2.399402e+05     0.384083           35 
000026@J287/extract/000480472825552401616_Titan_Andrey_S319_G13_V1-1_3nd_277-14_008_ali_DW_particles.mrcs J1/imported/000480472825552401616_Titan_Andrey_S319_G13_V1-1_3nd_277-14_008_ali_DW.mrc  1267.000000  3037.000000   -126.38234   134.438090    58.022380     -3.30962     3.298384  9302.345703  8771.031250    -10.69195     0.000000     0.000000            1            2            1          299     0.810304 2.400532e+05     0.066216          105 
000028@J287/extract/000480472825552401616_Titan_Andrey_S319_G13_V1-1_3nd_277-14_008_ali_DW_particles.mrcs J1/imported/000480472825552401616_Titan_Andrey_S319_G13_V1-1_3nd_277-14_008_ali_DW.mrc  4518.000000  3361.000000   147.850646   134.221172   157.276106     -0.00562     -0.83162  9462.041016  8930.726562    -10.69195     0.000000     0.000000            1            1            1          299     0.819042 2.397801e+05     0.169638           21 
000029@J287/extract/000480472825552401616_Titan_Andrey_S319_G13_V1-1_3nd_277-14_008_ali_DW_particles.mrcs J1/imported/000480472825552401616_Titan_Andrey_S319_G13_V1-1_3nd_277-14_008_ali_DW.mrc  3265.000000  1106.000000   172.086648   119.086328    98.601555     -0.00562     -1.65762  9459.020508  8927.706055    -10.69195     0.000000     0.000000            1            2            1          299     0.819616 2.400116e+05     0.160599          101 
000034@J287/extract/000480472825552401616_Titan_Andrey_S319_G13_V1-1_3nd_277-14_008_ali_DW_particles.mrcs J1/imported/000480472825552401616_Titan_Andrey_S319_G13_V1-1_3nd_277-14_008_ali_DW.mrc  5496.000000   646.000000   -142.84958    74.775799    60.373095     0.820384     -0.00562  9709.708008  9178.393555    -10.69195     0.000000     0.000000            1            1            1          299     0.820688 2.402354e+05     0.193313           15 
000038@J287/extract/000480472825552401616_Titan_Andrey_S319_G13_V1-1_3nd_277-14_008_ali_DW_particles.mrcs J1/imported/000480472825552401616_Titan_Andrey_S319_G13_V1-1_3nd_277-14_008_ali_DW.mrc  4465.000000  2883.000000   -171.17648   113.708403   117.047710     -0.83162     -1.65762  9432.561523  8901.247070    -10.69195     0.000000     0.000000            1            2            1          299     0.814816 2.398309e+05     0.188523           72 
000041@J287/extract/000480472825552401616_Titan_Andrey_S319_G13_V1-1_3nd_277-14_008_ali_DW_particles.mrcs J1/imported/000480472825552401616_Titan_Andrey_S319_G13_V1-1_3nd_277-14_008_ali_DW.mrc  1979.000000  1128.000000   -148.24695   151.153406   -121.94509     1.646384     -4.13562  9428.612305  8897.297852    -10.69195     0.000000     0.000000            1            1            1          299     0.812373 2.397781e+05     0.131999           17 
000042@J287/extract/000480472825552401616_Titan_Andrey_S319_G13_V1-1_3nd_277-14_008_ali_DW_particles.mrcs J1/imported/000480472825552401616_Titan_Andrey_S319_G13_V1-1_3nd_277-14_008_ali_DW.mrc   312.000000  2563.000000    -79.41430    71.942860     3.727796     2.472384     -0.00562  9244.075195  8712.760742    -10.69195     0.000000     0.000000            1            2            1          299     0.811125 2.396140e+05     0.078697           23 
000045@J287/extract/000480472825552401616_Titan_Andrey_S319_G13_V1-1_3nd_277-14_008_ali_DW_particles.mrcs J1/imported/000480472825552401616_Titan_Andrey_S319_G13_V1-1_3nd_277-14_008_ali_DW.mrc  5057.000000   949.000000   -154.31251   143.503003     9.648074     -0.00562     -0.00562  9602.512695  9071.198242    -10.69195     0.000000     0.000000            1            1            1          299     0.816951 2.402199e+05     0.181716           24 
000052@J287/extract/000480472825552401616_Titan_Andrey_S319_G13_V1-1_3nd_277-14_008_ali_DW_particles.mrcs J1/imported/000480472825552401616_Titan_Andrey_S319_G13_V1-1_3nd_277-14_008_ali_DW.mrc   712.000000  2587.000000   137.384661   129.560807   -168.85313     -0.00562     -0.00562  9271.187500  8739.873047    -10.69195     0.000000     0.000000            1            2            1          299     0.820884 2.400711e+05     0.133755            9 
000059@J287/extract/000480472825552401616_Titan_Andrey_S319_G13_V1-1_3nd_277-14_008_ali_DW_particles.mrcs J1/imported/000480472825552401616_Titan_Andrey_S319_G13_V1-1_3nd_277-14_008_ali_DW.mrc   220.000000  3404.000000   -129.43417   125.089572   120.069941     -0.83162     -0.83162  9298.597656  8767.283203    -10.69195     0.000000     0.000000            1            1            1          299     0.807400 2.398693e+05     0.164391           30 
000001@J287/extract/000481422568192441343_Titan_Andrey_S319_G13_V1-1_2nd_164-1_004_ali_DW_particles.mrcs J1/imported/000481422568192441343_Titan_Andrey_S319_G13_V1-1_2nd_164-1_004_ali_DW.mrc   597.000000  3490.000000   117.693923    26.123274    45.909797     -0.00562     1.646384 14216.294922 14018.390625    -69.82826     0.000000     0.000000            1            1            1          300     0.826702 2.406409e+05     0.166445           11 
000004@J287/extract/000481422568192441343_Titan_Andrey_S319_G13_V1-1_2nd_164-1_004_ali_DW_particles.mrcs J1/imported/000481422568192441343_Titan_Andrey_S319_G13_V1-1_2nd_164-1_004_ali_DW.mrc  5130.000000  3824.000000    65.883058   132.207249   -153.56342     6.602384     -0.00562 14196.701172 13998.796875    -69.82826     0.000000     0.000000            1            2            1          300     0.810250 2.406446e+05     0.314643           15 
000008@J287/extract/000481422568192441343_Titan_Andrey_S319_G13_V1-1_2nd_164-1_004_ali_DW_particles.mrcs J1/imported/000481422568192441343_Titan_Andrey_S319_G13_V1-1_2nd_164-1_004_ali_DW.mrc   314.000000   499.000000   135.212405    21.409888    -83.55012     7.428384     -0.83162 14094.179688 13896.275391    -69.82826     0.000000     0.000000            1            1            1          300     0.815170 2.405791e+05     0.320251           22 
000016@J287/extract/000481422568192441343_Titan_Andrey_S319_G13_V1-1_2nd_164-1_004_ali_DW_particles.mrcs J1/imported/000481422568192441343_Titan_Andrey_S319_G13_V1-1_2nd_164-1_004_ali_DW.mrc  3128.000000  2983.000000    -39.68163    47.292247   140.734029     -0.83162     -2.48362 14138.981445 13941.077148    -69.82826     0.000000     0.000000            1            2            1          300     0.822395 2.404350e+05     0.457731           52 
000018@J287/extract/000481422568192441343_Titan_Andrey_S319_G13_V1-1_2nd_164-1_004_ali_DW_particles.mrcs J1/imported/000481422568192441343_Titan_Andrey_S319_G13_V1-1_2nd_164-1_004_ali_DW.mrc  4942.000000   623.000000   150.728094   138.905332    95.406647     -0.00562     -0.83162 13961.796875 13763.892578    -69.82826     0.000000     0.000000            1            1            1          300     0.794812 2.404040e+05     0.168118           11 
000019@J287/extract/000481422568192441343_Titan_Andrey_S319_G13_V1-1_2nd_164-1_004_ali_DW_particles.mrcs J1/imported/000481422568192441343_Titan_Andrey_S319_G13_V1-1_2nd_164-1_004_ali_DW.mrc  2046.000000  3639.000000   -172.52685    90.275031    -38.54298     -0.83162     -0.00562 14212.171875 14014.267578    -69.82826     0.000000     0.000000            1            2            1          300     0.837071 2.405965e+05     0.318118           13 
000022@J287/extract/000481422568192441343_Titan_Andrey_S319_G13_V1-1_2nd_164-1_004_ali_DW_particles.mrcs J1/imported/000481422568192441343_Titan_Andrey_S319_G13_V1-1_2nd_164-1_004_ali_DW.mrc  2938.000000   811.000000   110.699627    21.735870    42.629540     -2.48362     -0.83162 13950.447266 13752.542969    -69.82826     0.000000     0.000000            1            1            1          300     0.828431 2.410227e+05     0.197879           10 
000023@J287/extract/000481422568192441343_Titan_Andrey_S319_G13_V1-1_2nd_164-1_004_ali_DW_particles.mrcs J1/imported/000481422568192441343_Titan_Andrey_S319_G13_V1-1_2nd_164-1_004_ali_DW.mrc  3689.000000  2813.000000   -151.57963   108.651470   -112.01532     -0.83162     -0.00562 14110.183594 13912.279297    -69.82826     0.000000     0.000000            1            2            1          300     0.826410 2.404890e+05     0.337440            7 
000028@J287/extract/000481422568192441343_Titan_Andrey_S319_G13_V1-1_2nd_164-1_004_ali_DW_particles.mrcs J1/imported/000481422568192441343_Titan_Andrey_S319_G13_V1-1_2nd_164-1_004_ali_DW.mrc   673.000000  1977.000000    -99.55089    37.020487    -81.19171     4.124384     -0.83162 13981.400391 13783.496094    -69.82826     0.000000     0.000000            1            1            1          300     0.811612 2.403448e+05     0.248321           27 
000031@J287/extract/000481422568192441343_Titan_Andrey_S319_G13_V1-1_2nd_164-1_004_ali_DW_particles.mrcs J1/imported/000481422568192441343_Titan_Andrey_S319_G13_V1-1_2nd_164-1_004_ali_DW.mrc  2447.000000  3442.000000   149.112117    50.530301    -15.31304     -0.00562     0.820384 14193.015625 13995.111328    -69.82826     0.000000     0.000000            1            2            1          300     0.820684 2.402430e+05     0.150278           27 
000033@J287/extract/000481422568192441343_Titan_Andrey_S319_G13_V1-1_2nd_164-1_004_ali_DW_particles.mrcs J1/imported/000481422568192441343_Titan_Andrey_S319_G13_V1-1_2nd_164-1_004_ali_DW.mrc  3888.000000  3447.000000   110.824616   128.372682    -46.69858     -2.48362     1.646384 14201.719727 14003.815430    -69.82826     0.000000     0.000000            1            1            1          300     0.831801 2.403955e+05     0.229004           19 
000043@J287/extract/000481422568192441343_Titan_Andrey_S319_G13_V1-1_2nd_164-1_004_ali_DW_particles.mrcs J1/imported/000481422568192441343_Titan_Andrey_S319_G13_V1-1_2nd_164-1_004_ali_DW.mrc  3574.000000  1636.000000   -171.03487    56.287075   145.158632     -0.00562     -0.00562 13999.148438 13801.244141    -69.82826     0.000000     0.000000            1            2            1          300     0.823875 2.403485e+05     0.100155           43 
000045@J287/extract/000481422568192441343_Titan_Andrey_S319_G13_V1-1_2nd_164-1_004_ali_DW_particles.mrcs J1/imported/000481422568192441343_Titan_Andrey_S319_G13_V1-1_2nd_164-1_004_ali_DW.mrc  1831.000000  2477.000000   -164.02961    75.858811    -21.80911     0.820384     -3.30962 14076.426758 13878.522461    -69.82826     0.000000     0.000000            1            1            1          300     0.824664 2.404209e+05     0.100764           54 
000051@J287/extract/000481422568192441343_Titan_Andrey_S319_G13_V1-1_2nd_164-1_004_ali_DW_particles.mrcs J1/imported/000481422568192441343_Titan_Andrey_S319_G13_V1-1_2nd_164-1_004_ali_DW.mrc  1353.000000   566.000000   127.002201    89.455403   -167.06511     -0.00562     1.646384 13950.576172 13752.671875    -69.82826     0.000000     0.000000            1            2            1          300     0.806629 2.403205e+05     0.234113           16 
000053@J287/extract/000481422568192441343_Titan_Andrey_S319_G13_V1-1_2nd_164-1_004_ali_DW_particles.mrcs J1/imported/000481422568192441343_Titan_Andrey_S319_G13_V1-1_2nd_164-1_004_ali_DW.mrc  3423.000000   868.000000   -163.99501    68.364518    11.930241     -0.00562     0.820384 13968.349609 13770.445312    -69.82826     0.000000     0.000000            1            1            1          300     0.816871 2.403141e+05     0.274133            7 
000057@J287/extract/000481422568192441343_Titan_Andrey_S319_G13_V1-1_2nd_164-1_004_ali_DW_particles.mrcs J1/imported/000481422568192441343_Titan_Andrey_S319_G13_V1-1_2nd_164-1_004_ali_DW.mrc  3573.000000  3632.000000    24.511735   114.165976   -141.15957     -2.48362     -0.83162 14234.356445 14036.452148    -69.82826     0.000000     0.000000            1            2            1          300     0.830896 2.403621e+05     0.256547           40 
000059@J287/extract/000481422568192441343_Titan_Andrey_S319_G13_V1-1_2nd_164-1_004_ali_DW_particles.mrcs J1/imported/000481422568192441343_Titan_Andrey_S319_G13_V1-1_2nd_164-1_004_ali_DW.mrc  4575.000000  2992.000000     7.625758   145.259489   -107.62741     0.820384     2.472384 14119.060547 13921.156250    -69.82826     0.000000     0.000000            1            1            1          300     0.829646 2.402910e+05     0.187913           17 
000063@J287/extract/000481422568192441343_Titan_Andrey_S319_G13_V1-1_2nd_164-1_004_ali_DW_particles.mrcs J1/imported/000481422568192441343_Titan_Andrey_S319_G13_V1-1_2nd_164-1_004_ali_DW.mrc  5358.000000  2975.000000    -98.67875   156.305895    -18.21947     -7.43962     -4.96162 14097.541992 13899.637695    -69.82826     0.000000     0.000000            1            2            1          300     0.816961 2.404052e+05     0.087035           41 
000065@J287/extract/000481422568192441343_Titan_Andrey_S319_G13_V1-1_2nd_164-1_004_ali_DW_particles.mrcs J1/imported/000481422568192441343_Titan_Andrey_S319_G13_V1-1_2nd_164-1_004_ali_DW.mrc  1371.000000  2744.000000    94.444221    76.693461     1.885745     -1.65762     -0.83162 14094.200195 13896.295898    -69.82826     0.000000     0.000000            1            1            1          300     0.826309 2.404889e+05     0.103434           27 
000001@J287/extract/000482891537214993122_Titan_Andrey_S319_G13_V1-1_88-3_000_ali_DW_particles.mrcs J1/imported/000482891537214993122_Titan_Andrey_S319_G13_V1-1_88-3_000_ali_DW.mrc  3985.000000  3400.000000   -117.46857    75.081228   144.472319     4.124384     8.254384 11825.945312 11643.262695     -9.83073     0.000000     0.000000            1            2            1          301     0.805878 2.385768e+05     0.155339           16 
000002@J287/extract/000482891537214993122_Titan_Andrey_S319_G13_V1-1_88-3_000_ali_DW_particles.mrcs J1/imported/000482891537214993122_Titan_Andrey_S319_G13_V1-1_88-3_000_ali_DW.mrc  3856.000000  2954.000000   -103.20641    65.146675   -155.67399     -3.30962     0.820384 11747.659180 11564.976562     -9.83073     0.000000     0.000000            1            1            1          301     0.815592 2.385447e+05     0.294148           24 
000004@J287/extract/000482891537214993122_Titan_Andrey_S319_G13_V1-1_88-3_000_ali_DW_particles.mrcs J1/imported/000482891537214993122_Titan_Andrey_S319_G13_V1-1_88-3_000_ali_DW.mrc  1316.000000  3270.000000    -21.85271    60.852001   141.149108     -0.83162     0.820384 11723.476562 11540.793945     -9.83073     0.000000     0.000000            1            2            1          301     0.807198 2.386395e+05     0.197434           67 
000006@J287/extract/000482891537214993122_Titan_Andrey_S319_G13_V1-1_88-3_000_ali_DW_particles.mrcs J1/imported/000482891537214993122_Titan_Andrey_S319_G13_V1-1_88-3_000_ali_DW.mrc   139.000000  3050.000000     -2.33194    55.237906    -94.75218     1.646384     -0.00562 11622.515625 11439.833008     -9.83073     0.000000     0.000000            1            1            1          301     0.808622 2.385914e+05     0.098095           33 
000007@J287/extract/000482891537214993122_Titan_Andrey_S319_G13_V1-1_88-3_000_ali_DW_particles.mrcs J1/imported/000482891537214993122_Titan_Andrey_S319_G13_V1-1_88-3_000_ali_DW.mrc  5440.000000  2057.000000   124.741620   125.174342    -67.49158     -0.00562     -0.00562 11803.278320 11620.595703     -9.83073     0.000000     0.000000            1            2            1          301     0.794542 2.387655e+05     0.205338           12 
000013@J287/extract/000482891537214993122_Titan_Andrey_S319_G13_V1-1_88-3_000_ali_DW_particles.mrcs J1/imported/000482891537214993122_Titan_Andrey_S319_G13_V1-1_88-3_000_ali_DW.mrc  3790.000000  2324.000000    40.938884    64.762299   140.348720     -0.00562     -2.48362 11669.328125 11486.645508     -9.83073     0.000000     0.000000            1            1            1          301     0.817207 2.385952e+05     0.083890           94 
000022@J287/extract/000482891537214993122_Titan_Andrey_S319_G13_V1-1_88-3_000_ali_DW_particles.mrcs J1/imported/000482891537214993122_Titan_Andrey_S319_G13_V1-1_88-3_000_ali_DW.mrc  4223.000000  3905.000000    -99.99311    48.008085   132.844233     -0.00562     4.124384 11938.737305 11756.054688     -9.83073     0.000000     0.000000            1            2            1          301     0.796808 2.389043e+05     0.156536           21 
000032@J287/extract/000482891537214993122_Titan_Andrey_S319_G13_V1-1_88-3_000_ali_DW_particles.mrcs J1/imported/000482891537214993122_Titan_Andrey_S319_G13_V1-1_88-3_000_ali_DW.mrc  2858.000000  3031.000000    -97.83862    80.263798    63.760579     1.646384     -0.83162 11706.273438 11523.590820     -9.83073     0.000000     0.000000            1            1            1          301     0.803889 2.386532e+05     0.122780           38 
000033@J287/extract/000482891537214993122_Titan_Andrey_S319_G13_V1-1_88-3_000_ali_DW_particles.mrcs J1/imported/000482891537214993122_Titan_Andrey_S319_G13_V1-1_88-3_000_ali_DW.mrc  3621.000000  2267.000000   171.544453    45.680566   136.144957     1.646384     -9.09162 11650.416992 11467.734375     -9.83073     0.000000     0.000000            1            2            1          301     0.804625 2.385914e+05     0.037954          173 
000040@J287/extract/000482891537214993122_Titan_Andrey_S319_G13_V1-1_88-3_000_ali_DW_particles.mrcs J1/imported/000482891537214993122_Titan_Andrey_S319_G13_V1-1_88-3_000_ali_DW.mrc  4022.000000  1076.000000   -152.79215    83.191528    -12.59921     1.646384     -3.30962 11637.008789 11454.326172     -9.83073     0.000000     0.000000            1            1            1          301     0.802260 2.388392e+05     0.049661           87 
000042@J287/extract/000482891537214993122_Titan_Andrey_S319_G13_V1-1_88-3_000_ali_DW_particles.mrcs J1/imported/000482891537214993122_Titan_Andrey_S319_G13_V1-1_88-3_000_ali_DW.mrc  3504.000000  3787.000000    -33.51679    24.313656    -52.87121     2.472384     4.124384 11851.881836 11669.199219     -9.83073     0.000000     0.000000            1            2            1          301     0.813022 2.390165e+05     0.171194           38 
000045@J287/extract/000482891537214993122_Titan_Andrey_S319_G13_V1-1_88-3_000_ali_DW_particles.mrcs J1/imported/000482891537214993122_Titan_Andrey_S319_G13_V1-1_88-3_000_ali_DW.mrc  5269.000000   695.000000   128.311837   136.015288   176.381348     -3.30962     2.472384 11794.254883 11611.572266     -9.83073     0.000000     0.000000            1            1            1          301     0.807661 2.387969e+05     0.405260           14 
000002@J287/extract/000485309268652756318_Titan_Andrey_S319_G13_V1-1_2nd_161-5_008_ali_DW_particles.mrcs J1/imported/000485309268652756318_Titan_Andrey_S319_G13_V1-1_2nd_161-5_008_ali_DW.mrc  2341.000000  2133.000000    21.491571    82.480146   -158.10914     -0.00562     -0.00562 12466.672852 11784.329102    -10.77197     0.000000     0.000000            1            1            1          302     0.822612 2.380423e+05     0.080369           70 
000007@J287/extract/000485309268652756318_Titan_Andrey_S319_G13_V1-1_2nd_161-5_008_ali_DW_particles.mrcs J1/imported/000485309268652756318_Titan_Andrey_S319_G13_V1-1_2nd_161-5_008_ali_DW.mrc  2460.000000  3637.000000    94.921053   105.651497   165.020822     -2.48362     -2.48362 12633.696289 11951.352539    -10.77197     0.000000     0.000000            1            2            1          302     0.805169 2.385442e+05     0.141435           23 
000008@J287/extract/000485309268652756318_Titan_Andrey_S319_G13_V1-1_2nd_161-5_008_ali_DW_particles.mrcs J1/imported/000485309268652756318_Titan_Andrey_S319_G13_V1-1_2nd_161-5_008_ali_DW.mrc  3473.000000  3825.000000   161.931524    51.956088    46.315178     -8.26562     -4.96162 12657.379883 11975.036133    -10.77197     0.000000     0.000000            1            1            1          302     0.795100 2.387874e+05     0.082294          126 
000013@J287/extract/000485309268652756318_Titan_Andrey_S319_G13_V1-1_2nd_161-5_008_ali_DW_particles.mrcs J1/imported/000485309268652756318_Titan_Andrey_S319_G13_V1-1_2nd_161-5_008_ali_DW.mrc   275.000000  1192.000000   169.207474    93.874733    -64.49905     -0.00562     1.646384 12593.554688 11911.210938    -10.77197     0.000000     0.000000            1            2            1          302     0.790897 2.382223e+05     0.059355          115 
000028@J287/extract/000485309268652756318_Titan_Andrey_S319_G13_V1-1_2nd_161-5_008_ali_DW_particles.mrcs J1/imported/000485309268652756318_Titan_Andrey_S319_G13_V1-1_2nd_161-5_008_ali_DW.mrc  4195.000000  2011.000000   -155.52622    70.941903    51.173565     4.950384     -2.48362 12551.942383 11869.598633    -10.77197     0.000000     0.000000            1            1            1          302     0.813942 2.380768e+05     0.112564           43 
000029@J287/extract/000485309268652756318_Titan_Andrey_S319_G13_V1-1_2nd_161-5_008_ali_DW_particles.mrcs J1/imported/000485309268652756318_Titan_Andrey_S319_G13_V1-1_2nd_161-5_008_ali_DW.mrc  4356.000000  1489.000000    26.858317    53.661663     -9.80500     0.820384     -0.00562 12572.882812 11890.539062    -10.77197     0.000000     0.000000            1            2            1          302     0.792629 2.387235e+05     0.192435           51 
000034@J287/extract/000485309268652756318_Titan_Andrey_S319_G13_V1-1_2nd_161-5_008_ali_DW_particles.mrcs J1/imported/000485309268652756318_Titan_Andrey_S319_G13_V1-1_2nd_161-5_008_ali_DW.mrc  1500.000000   933.000000   170.551335    73.376432    -94.51453     -0.83162     -0.00562 12557.583984 11875.240234    -10.77197     0.000000     0.000000            1            1            1          302     0.789759 2.383547e+05     0.141221           34 
000036@J287/extract/000485309268652756318_Titan_Andrey_S319_G13_V1-1_2nd_161-5_008_ali_DW_particles.mrcs J1/imported/000485309268652756318_Titan_Andrey_S319_G13_V1-1_2nd_161-5_008_ali_DW.mrc  4953.000000  1563.000000   101.729763    92.214941    -75.02836     0.820384     -0.83162 12605.135742 11922.791992    -10.77197     0.000000     0.000000            1            2            1          302     0.818607 2.380676e+05     0.080903          106 
000038@J287/extract/000485309268652756318_Titan_Andrey_S319_G13_V1-1_2nd_161-5_008_ali_DW_particles.mrcs J1/imported/000485309268652756318_Titan_Andrey_S319_G13_V1-1_2nd_161-5_008_ali_DW.mrc  5009.000000  2018.000000   139.829327   105.017835    29.693938     -5.78762     -2.48362 12594.495117 11912.151367    -10.77197     0.000000     0.000000            1            1            1          302     0.780240 2.387886e+05     0.158706           23 
000043@J287/extract/000485309268652756318_Titan_Andrey_S319_G13_V1-1_2nd_161-5_008_ali_DW_particles.mrcs J1/imported/000485309268652756318_Titan_Andrey_S319_G13_V1-1_2nd_161-5_008_ali_DW.mrc  1667.000000  2442.000000    -56.03703   146.385294   -167.31938     -0.83162     1.646384 12484.008789 11801.665039    -10.77197     0.000000     0.000000            1            2            1          302     0.796549 2.382332e+05     0.063086           63 
000003@J287/extract/000486891388251181541_Titan_Andrey_S319_G13_V1-1_2nd_164-4_006_ali_DW_particles.mrcs J1/imported/000486891388251181541_Titan_Andrey_S319_G13_V1-1_2nd_164-4_006_ali_DW.mrc  5318.000000  3816.000000    -37.41541   151.164847    84.149868     9.906384     1.646384  6871.986816  6180.259277   236.788406     0.000000     0.000000            1            1            1          303     0.794096 2.398823e+05     0.129683           25 
000004@J287/extract/000486891388251181541_Titan_Andrey_S319_G13_V1-1_2nd_164-4_006_ali_DW_particles.mrcs J1/imported/000486891388251181541_Titan_Andrey_S319_G13_V1-1_2nd_164-4_006_ali_DW.mrc  1949.000000  1389.000000    -27.37006    55.127740    30.397843     -0.00562     -0.83162  6646.306152  5954.578613   236.788406     0.000000     0.000000            1            2            1          303     0.811120 2.397343e+05     0.315602           13 
000012@J287/extract/000486891388251181541_Titan_Andrey_S319_G13_V1-1_2nd_164-4_006_ali_DW_particles.mrcs J1/imported/000486891388251181541_Titan_Andrey_S319_G13_V1-1_2nd_164-4_006_ali_DW.mrc  4558.000000  1815.000000    -91.70539    54.266877   -129.57486     2.472384     3.298384  6752.114258  6060.386719   236.788406     0.000000     0.000000            1            1            1          303     0.823164 2.396636e+05     0.451816           28 
000013@J287/extract/000486891388251181541_Titan_Andrey_S319_G13_V1-1_2nd_164-4_006_ali_DW_particles.mrcs J1/imported/000486891388251181541_Titan_Andrey_S319_G13_V1-1_2nd_164-4_006_ali_DW.mrc  1294.000000  3604.000000   162.287126   112.442021   140.009307     0.820384     -3.30962  6686.151367  5994.423828   236.788406     0.000000     0.000000            1            2            1          303     0.812831 2.396913e+05     0.151717           21 
000015@J287/extract/000486891388251181541_Titan_Andrey_S319_G13_V1-1_2nd_164-4_006_ali_DW_particles.mrcs J1/imported/000486891388251181541_Titan_Andrey_S319_G13_V1-1_2nd_164-4_006_ali_DW.mrc  4808.000000   654.000000   -102.89849    51.091211    -65.83785     1.646384     -0.00562  6799.194336  6107.466797   236.788406     0.000000     0.000000            1            1            1          303     0.810076 2.396126e+05     0.249813           26 
000019@J287/extract/000486891388251181541_Titan_Andrey_S319_G13_V1-1_2nd_164-4_006_ali_DW_particles.mrcs J1/imported/000486891388251181541_Titan_Andrey_S319_G13_V1-1_2nd_164-4_006_ali_DW.mrc  2735.000000  3032.000000    28.398730    68.795518    -32.35230     -1.65762     -2.48362  6672.110840  5980.383301   236.788406     0.000000     0.000000            1            2            1          303     0.817332 2.396009e+05     0.105746           57 
000020@J287/extract/000486891388251181541_Titan_Andrey_S319_G13_V1-1_2nd_164-4_006_ali_DW_particles.mrcs J1/imported/000486891388251181541_Titan_Andrey_S319_G13_V1-1_2nd_164-4_006_ali_DW.mrc  1519.000000  2812.000000   123.915600    70.023360    -65.73981     -2.48362     -0.00562  6662.466309  5970.738770   236.788406     0.000000     0.000000            1            1            1          303     0.823836 2.396991e+05     0.293682            9 
000024@J287/extract/000486891388251181541_Titan_Andrey_S319_G13_V1-1_2nd_164-4_006_ali_DW_particles.mrcs J1/imported/000486891388251181541_Titan_Andrey_S319_G13_V1-1_2nd_164-4_006_ali_DW.mrc  3479.000000   651.000000   121.396010    36.721864    -20.24411     9.080384     -3.30962  6744.853516  6053.125977   236.788406     0.000000     0.000000            1            2            1          303     0.806522 2.398523e+05     0.268065           10 
000027@J287/extract/000486891388251181541_Titan_Andrey_S319_G13_V1-1_2nd_164-4_006_ali_DW_particles.mrcs J1/imported/000486891388251181541_Titan_Andrey_S319_G13_V1-1_2nd_164-4_006_ali_DW.mrc  4668.000000   675.000000    -94.48959   141.177762    85.716388     -1.65762     -0.83162  6792.881836  6101.154297   236.788406     0.000000     0.000000            1            1            1          303     0.822432 2.397416e+05     0.186140           15 
000032@J287/extract/000486891388251181541_Titan_Andrey_S319_G13_V1-1_2nd_164-4_006_ali_DW_particles.mrcs J1/imported/000486891388251181541_Titan_Andrey_S319_G13_V1-1_2nd_164-4_006_ali_DW.mrc  1842.000000  1467.000000   -140.35449   106.237134    28.457765     -0.83162     3.298384  6643.597656  5951.870117   236.788406     0.000000     0.000000            1            2            1          303     0.817126 2.398514e+05     0.308915           21 
000033@J287/extract/000486891388251181541_Titan_Andrey_S319_G13_V1-1_2nd_164-4_006_ali_DW_particles.mrcs J1/imported/000486891388251181541_Titan_Andrey_S319_G13_V1-1_2nd_164-4_006_ali_DW.mrc  3621.000000  1745.000000   111.775212    41.522345   118.482618     2.472384     2.472384  6712.079102  6020.351562   236.788406     0.000000     0.000000            1            1            1          303     0.811704 2.398873e+05     0.176344           41 
000036@J287/extract/000486891388251181541_Titan_Andrey_S319_G13_V1-1_2nd_164-4_006_ali_DW_particles.mrcs J1/imported/000486891388251181541_Titan_Andrey_S319_G13_V1-1_2nd_164-4_006_ali_DW.mrc  1767.000000  3175.000000   -175.38782   129.305373    47.734605     0.820384     0.820384  6673.978027  5982.250488   236.788406     0.000000     0.000000            1            2            1          303     0.827197 2.398303e+05     0.361859           12 
000038@J287/extract/000486891388251181541_Titan_Andrey_S319_G13_V1-1_2nd_164-4_006_ali_DW_particles.mrcs J1/imported/000486891388251181541_Titan_Andrey_S319_G13_V1-1_2nd_164-4_006_ali_DW.mrc  5085.000000  3157.000000   139.341495   140.568171    -74.95680     0.820384     -0.00562  6800.136719  6108.409180   236.788406     0.000000     0.000000            1            1            1          303     0.808298 2.398439e+05     0.313611            8 
000042@J287/extract/000486891388251181541_Titan_Andrey_S319_G13_V1-1_2nd_164-4_006_ali_DW_particles.mrcs J1/imported/000486891388251181541_Titan_Andrey_S319_G13_V1-1_2nd_164-4_006_ali_DW.mrc   845.000000  1488.000000   -102.82245   124.013883    44.851048     -0.00562     2.472384  6669.695801  5977.968262   236.788406     0.000000     0.000000            1            2            1          303     0.815105 2.399983e+05     0.063908           20 
000046@J287/extract/000486891388251181541_Titan_Andrey_S319_G13_V1-1_2nd_164-4_006_ali_DW_particles.mrcs J1/imported/000486891388251181541_Titan_Andrey_S319_G13_V1-1_2nd_164-4_006_ali_DW.mrc  3349.000000   371.000000    67.874780    85.581378   179.916388    -11.56962     -1.65762  6752.775391  6061.047852   236.788406     0.000000     0.000000            1            1            1          303     0.805446 2.397024e+05     0.116197           37 
000003@J287/extract/000486935833129797130_Titan_Andrey_S319_G13_V1-1_2nd_152-13_008_ali_DW_particles.mrcs J1/imported/000486935833129797130_Titan_Andrey_S319_G13_V1-1_2nd_152-13_008_ali_DW.mrc  1705.000000   965.000000   153.602040    73.464099    93.253428     -3.30962     -0.83162 14220.849609 13506.622070     -9.78580     0.000000     0.000000            1            1            1          304     0.813989 2.390527e+05     0.109528          103 
000007@J287/extract/000486935833129797130_Titan_Andrey_S319_G13_V1-1_2nd_152-13_008_ali_DW_particles.mrcs J1/imported/000486935833129797130_Titan_Andrey_S319_G13_V1-1_2nd_152-13_008_ali_DW.mrc  2858.000000   856.000000   -171.61129   149.517743    -53.68095     -4.96162     1.646384 14251.370117 13537.142578     -9.78580     0.000000     0.000000            1            2            1          304     0.808586 2.392277e+05     0.296683           52 
000008@J287/extract/000486935833129797130_Titan_Andrey_S319_G13_V1-1_2nd_152-13_008_ali_DW_particles.mrcs J1/imported/000486935833129797130_Titan_Andrey_S319_G13_V1-1_2nd_152-13_008_ali_DW.mrc  4689.000000  3640.000000    94.081311   131.766045   -117.82366     -1.65762     -0.00562 14398.225586 13683.998047     -9.78580     0.000000     0.000000            1            1            1          304     0.810974 2.393149e+05     0.141238           48 
000012@J287/extract/000486935833129797130_Titan_Andrey_S319_G13_V1-1_2nd_152-13_008_ali_DW_particles.mrcs J1/imported/000486935833129797130_Titan_Andrey_S319_G13_V1-1_2nd_152-13_008_ali_DW.mrc  4421.000000   973.000000   107.204400    82.559125    26.207189     -0.00562     -1.65762 14319.941406 13605.713867     -9.78580     0.000000     0.000000            1            2            1          304     0.808741 2.392800e+05     0.071233           32 
000013@J287/extract/000486935833129797130_Titan_Andrey_S319_G13_V1-1_2nd_152-13_008_ali_DW_particles.mrcs J1/imported/000486935833129797130_Titan_Andrey_S319_G13_V1-1_2nd_152-13_008_ali_DW.mrc  3728.000000  2662.000000    55.822340    25.573027    87.099421     -5.78762     3.298384 14244.904297 13530.676758     -9.78580     0.000000     0.000000            1            1            1          304     0.803108 2.392695e+05     0.196923           27 
000015@J287/extract/000486935833129797130_Titan_Andrey_S319_G13_V1-1_2nd_152-13_008_ali_DW_particles.mrcs J1/imported/000486935833129797130_Titan_Andrey_S319_G13_V1-1_2nd_152-13_008_ali_DW.mrc  1975.000000  3102.000000    -87.56433   144.375694    63.101617     -0.83162     -0.00562 14247.830078 13533.602539     -9.78580     0.000000     0.000000            1            2            1          304     0.814919 2.392022e+05     0.073568           49 
000017@J287/extract/000486935833129797130_Titan_Andrey_S319_G13_V1-1_2nd_152-13_008_ali_DW_particles.mrcs J1/imported/000486935833129797130_Titan_Andrey_S319_G13_V1-1_2nd_152-13_008_ali_DW.mrc  2752.000000  3800.000000    -16.39918    83.701969    -34.96503     2.472384     1.646384 14354.700195 13640.472656     -9.78580     0.000000     0.000000            1            1            1          304     0.819388 2.391051e+05     0.187752           78 
000019@J287/extract/000486935833129797130_Titan_Andrey_S319_G13_V1-1_2nd_152-13_008_ali_DW_particles.mrcs J1/imported/000486935833129797130_Titan_Andrey_S319_G13_V1-1_2nd_152-13_008_ali_DW.mrc  4648.000000   865.000000    10.259567    80.105547   -102.03480     0.820384     -0.00562 14339.798828 13625.571289     -9.78580     0.000000     0.000000            1            2            1          304     0.813061 2.395073e+05     0.250697           33 
000022@J287/extract/000486935833129797130_Titan_Andrey_S319_G13_V1-1_2nd_152-13_008_ali_DW_particles.mrcs J1/imported/000486935833129797130_Titan_Andrey_S319_G13_V1-1_2nd_152-13_008_ali_DW.mrc  1589.000000  2122.000000   -115.11436    35.244709     -6.11287     -4.96162     2.472384 14186.042969 13471.815430     -9.78580     0.000000     0.000000            1            1            1          304     0.804601 2.392339e+05     0.392948           21 
000023@J287/extract/000486935833129797130_Titan_Andrey_S319_G13_V1-1_2nd_152-13_008_ali_DW_particles.mrcs J1/imported/000486935833129797130_Titan_Andrey_S319_G13_V1-1_2nd_152-13_008_ali_DW.mrc  2092.000000  3152.000000   161.034759   130.941491   -141.14041     1.646384     0.820384 14253.775391 13539.547852     -9.78580     0.000000     0.000000            1            2            1          304     0.816968 2.393444e+05     0.085912          101 
000030@J287/extract/000486935833129797130_Titan_Andrey_S319_G13_V1-1_2nd_152-13_008_ali_DW_particles.mrcs J1/imported/000486935833129797130_Titan_Andrey_S319_G13_V1-1_2nd_152-13_008_ali_DW.mrc  1024.000000   949.000000   172.004610    89.086431     -8.29412     -0.00562     0.820384 14256.097656 13541.870117     -9.78580     0.000000     0.000000            1            1            1          304     0.800256 2.393655e+05     0.276338            9 
000033@J287/extract/000486935833129797130_Titan_Andrey_S319_G13_V1-1_2nd_152-13_008_ali_DW_particles.mrcs J1/imported/000486935833129797130_Titan_Andrey_S319_G13_V1-1_2nd_152-13_008_ali_DW.mrc   720.000000  2380.000000    73.839907   107.231545    -15.01338     0.820384     4.124384 14236.916016 13522.688477     -9.78580     0.000000     0.000000            1            2            1          304     0.803338 2.391722e+05     0.081570           66 
000034@J287/extract/000486935833129797130_Titan_Andrey_S319_G13_V1-1_2nd_152-13_008_ali_DW_particles.mrcs J1/imported/000486935833129797130_Titan_Andrey_S319_G13_V1-1_2nd_152-13_008_ali_DW.mrc  5347.000000   304.000000    62.287544    88.054973    -30.12517     -1.65762     1.646384 14413.018555 13698.791016     -9.78580     0.000000     0.000000            1            1            1          304     0.803168 2.392689e+05     0.062353          159 
000036@J287/extract/000486935833129797130_Titan_Andrey_S319_G13_V1-1_2nd_152-13_008_ali_DW_particles.mrcs J1/imported/000486935833129797130_Titan_Andrey_S319_G13_V1-1_2nd_152-13_008_ali_DW.mrc  3378.000000  2577.000000    22.902242    83.676674   179.411304     -0.83162     -0.00562 14223.890625 13509.663086     -9.78580     0.000000     0.000000            1            2            1          304     0.826425 2.390579e+05     0.150562          146 
000041@J287/extract/000486935833129797130_Titan_Andrey_S319_G13_V1-1_2nd_152-13_008_ali_DW_particles.mrcs J1/imported/000486935833129797130_Titan_Andrey_S319_G13_V1-1_2nd_152-13_008_ali_DW.mrc  3802.000000   228.000000    -88.01433    81.630485    91.877914     -0.83162     -0.00562 14398.563477 13684.335938     -9.78580     0.000000     0.000000            1            1            1          304     0.807689 2.392125e+05     0.091462          151 
000043@J287/extract/000486935833129797130_Titan_Andrey_S319_G13_V1-1_2nd_152-13_008_ali_DW_particles.mrcs J1/imported/000486935833129797130_Titan_Andrey_S319_G13_V1-1_2nd_152-13_008_ali_DW.mrc   813.000000  2072.000000    25.913717    30.401411   -137.02078     0.820384     0.820384 14221.752930 13507.525391     -9.78580     0.000000     0.000000            1            2            1          304     0.798813 2.395700e+05     0.051138           55 
000048@J287/extract/000486935833129797130_Titan_Andrey_S319_G13_V1-1_2nd_152-13_008_ali_DW_particles.mrcs J1/imported/000486935833129797130_Titan_Andrey_S319_G13_V1-1_2nd_152-13_008_ali_DW.mrc  1284.000000  2873.000000    -61.01399    63.152437    78.769340     -0.83162     3.298384 14243.616211 13529.388672     -9.78580     0.000000     0.000000            1            1            1          304     0.801724 2.393898e+05     0.476063           26 
000002@J287/extract/000487314860293608180_Titan_Andrey_S319_G13_V1-1_91-7_001_ali_DW_particles.mrcs J1/imported/000487314860293608180_Titan_Andrey_S319_G13_V1-1_91-7_001_ali_DW.mrc  3984.000000  3080.000000    -21.82894    58.054907     -5.11298     -0.00562     -0.83162 13799.360352 12987.942383    -19.97686     0.000000     0.000000            1            1            1          305     0.809337 2.393287e+05     0.503796           24 
000004@J287/extract/000487314860293608180_Titan_Andrey_S319_G13_V1-1_91-7_001_ali_DW_particles.mrcs J1/imported/000487314860293608180_Titan_Andrey_S319_G13_V1-1_91-7_001_ali_DW.mrc  4003.000000  3326.000000   -155.57739    78.344772   -130.68786     3.298384     -6.61362 13815.585938 13004.167969    -19.97686     0.000000     0.000000            1            2            1          305     0.813797 2.396020e+05     0.243146           43 
000009@J287/extract/000487314860293608180_Titan_Andrey_S319_G13_V1-1_91-7_001_ali_DW_particles.mrcs J1/imported/000487314860293608180_Titan_Andrey_S319_G13_V1-1_91-7_001_ali_DW.mrc  2295.000000  1849.000000    -86.58839    80.444801   165.000513     4.950384     3.298384 13748.379883 12936.961914    -19.97686     0.000000     0.000000            1            1            1          305     0.822973 2.395691e+05     0.233802           68 
000010@J287/extract/000487314860293608180_Titan_Andrey_S319_G13_V1-1_91-7_001_ali_DW_particles.mrcs J1/imported/000487314860293608180_Titan_Andrey_S319_G13_V1-1_91-7_001_ali_DW.mrc  2228.000000  3372.000000    -41.52728    71.209926    56.525469     4.124384     2.472384 13735.013672 12923.595703    -19.97686     0.000000     0.000000            1            2            1          305     0.817126 2.398052e+05     0.156117           33 
000012@J287/extract/000487314860293608180_Titan_Andrey_S319_G13_V1-1_91-7_001_ali_DW_particles.mrcs J1/imported/000487314860293608180_Titan_Andrey_S319_G13_V1-1_91-7_001_ali_DW.mrc  2767.000000  2753.000000   -147.02379    68.473012    -78.33725     3.298384     -1.65762 13744.093750 12932.675781    -19.97686     0.000000     0.000000            1            1            1          305     0.810667 2.395463e+05     0.070188           50 
000015@J287/extract/000487314860293608180_Titan_Andrey_S319_G13_V1-1_91-7_001_ali_DW_particles.mrcs J1/imported/000487314860293608180_Titan_Andrey_S319_G13_V1-1_91-7_001_ali_DW.mrc  1494.000000  2043.000000    97.695147   138.040394   126.063726     -1.65762     -1.65762 13710.614258 12899.196289    -19.97686     0.000000     0.000000            1            2            1          305     0.809176 2.395992e+05     0.110603           11 
000023@J287/extract/000487314860293608180_Titan_Andrey_S319_G13_V1-1_91-7_001_ali_DW_particles.mrcs J1/imported/000487314860293608180_Titan_Andrey_S319_G13_V1-1_91-7_001_ali_DW.mrc  1939.000000  2058.000000    -47.82095   123.409700    -97.38955     -0.83162     -4.13562 13726.346680 12914.928711    -19.97686     0.000000     0.000000            1            1            1          305     0.822094 2.396550e+05     0.069871           25 
000026@J287/extract/000487314860293608180_Titan_Andrey_S319_G13_V1-1_91-7_001_ali_DW_particles.mrcs J1/imported/000487314860293608180_Titan_Andrey_S319_G13_V1-1_91-7_001_ali_DW.mrc  3330.000000  2844.000000    -26.41827   109.031921     4.240367     0.820384     -2.48362 13766.397461 12954.979492    -19.97686     0.000000     0.000000            1            2            1          305     0.810089 2.395143e+05     0.175124           25 
000027@J287/extract/000487314860293608180_Titan_Andrey_S319_G13_V1-1_91-7_001_ali_DW_particles.mrcs J1/imported/000487314860293608180_Titan_Andrey_S319_G13_V1-1_91-7_001_ali_DW.mrc  3203.000000   722.000000    -67.88613   173.070372   -148.35035     -0.00562     -1.65762 13888.927734 13077.509766    -19.97686     0.000000     0.000000            1            1            1          305     0.814095 2.394134e+05     0.753272           14 
000030@J287/extract/000487314860293608180_Titan_Andrey_S319_G13_V1-1_91-7_001_ali_DW_particles.mrcs J1/imported/000487314860293608180_Titan_Andrey_S319_G13_V1-1_91-7_001_ali_DW.mrc  4926.000000   575.000000    44.134061    99.060094    -58.42253     1.646384     -4.96162 14001.009766 13189.591797    -19.97686     0.000000     0.000000            1            2            1          305     0.805697 2.396052e+05     0.123557           38 
000031@J287/extract/000487314860293608180_Titan_Andrey_S319_G13_V1-1_91-7_001_ali_DW_particles.mrcs J1/imported/000487314860293608180_Titan_Andrey_S319_G13_V1-1_91-7_001_ali_DW.mrc  3096.000000  2130.000000   108.023894   128.415724    -82.30521     -0.83162     -1.65762 13758.716797 12947.298828    -19.97686     0.000000     0.000000            1            1            1          305     0.809236 2.394326e+05     0.207117          105 
000033@J287/extract/000487314860293608180_Titan_Andrey_S319_G13_V1-1_91-7_001_ali_DW_particles.mrcs J1/imported/000487314860293608180_Titan_Andrey_S319_G13_V1-1_91-7_001_ali_DW.mrc  4865.000000  3486.000000     7.481963    94.502031    -15.83170     -0.00562     -0.83162 13844.275391 13032.857422    -19.97686     0.000000     0.000000            1            2            1          305     0.813090 2.396973e+05     0.253802           61 
000034@J287/extract/000487314860293608180_Titan_Andrey_S319_G13_V1-1_91-7_001_ali_DW_particles.mrcs J1/imported/000487314860293608180_Titan_Andrey_S319_G13_V1-1_91-7_001_ali_DW.mrc  1791.000000   986.000000    -33.61293   120.763174   112.832121     -2.48362     -0.83162 13801.806641 12990.388672    -19.97686     0.000000     0.000000            1            1            1          305     0.825764 2.397054e+05     0.128483           65 
000036@J287/extract/000487314860293608180_Titan_Andrey_S319_G13_V1-1_91-7_001_ali_DW_particles.mrcs J1/imported/000487314860293608180_Titan_Andrey_S319_G13_V1-1_91-7_001_ali_DW.mrc   774.000000  3385.000000    -10.81608    93.293436   139.499171     -0.00562     -0.00562 13727.598633 12916.180664    -19.97686     0.000000     0.000000            1            2            1          305     0.819340 2.396305e+05     0.123280           54 
000043@J287/extract/000487314860293608180_Titan_Andrey_S319_G13_V1-1_91-7_001_ali_DW_particles.mrcs J1/imported/000487314860293608180_Titan_Andrey_S319_G13_V1-1_91-7_001_ali_DW.mrc   146.000000   157.000000    85.722367    61.448827    90.111752     4.124384     -2.48362 13932.037109 13120.619141    -19.97686     0.000000     0.000000            1            1            1          305     0.819598 2.393418e+05     0.131186           54 
000044@J287/extract/000487314860293608180_Titan_Andrey_S319_G13_V1-1_91-7_001_ali_DW_particles.mrcs J1/imported/000487314860293608180_Titan_Andrey_S319_G13_V1-1_91-7_001_ali_DW.mrc  2459.000000  2668.000000     -3.76818    84.942490    45.861430     1.646384     -0.83162 13732.738281 12921.320312    -19.97686     0.000000     0.000000            1            2            1          305     0.817828 2.396876e+05     0.212303          111 
000046@J287/extract/000487314860293608180_Titan_Andrey_S319_G13_V1-1_91-7_001_ali_DW_particles.mrcs J1/imported/000487314860293608180_Titan_Andrey_S319_G13_V1-1_91-7_001_ali_DW.mrc  1051.000000  2778.000000   114.986987   126.796543   -119.87783     -0.83162     -0.00562 13691.748047 12880.330078    -19.97686     0.000000     0.000000            1            1            1          305     0.817978 2.395926e+05     0.375036            6 
000002@J287/extract/000488808374947964230_Titan_Andrey_S319_G13_V1-1_2nd_152-6_007_ali_DW_particles.mrcs J1/imported/000488808374947964230_Titan_Andrey_S319_G13_V1-1_2nd_152-6_007_ali_DW.mrc  1672.000000  3005.000000    -58.52218    83.288662   172.634855     -9.09162     -4.13562 15311.306641 15007.952148    13.509568     0.000000     0.000000            1            1            1          306     0.817798 2.390946e+05     0.274635           41 
000008@J287/extract/000488808374947964230_Titan_Andrey_S319_G13_V1-1_2nd_152-6_007_ali_DW_particles.mrcs J1/imported/000488808374947964230_Titan_Andrey_S319_G13_V1-1_2nd_152-6_007_ali_DW.mrc  5556.000000  2820.000000    -24.61174   142.091962    79.050539     -0.83162     2.472384 15481.056641 15177.702148    13.509568     0.000000     0.000000            1            2            1          306     0.801787 2.390835e+05     0.081846          115 
000011@J287/extract/000488808374947964230_Titan_Andrey_S319_G13_V1-1_2nd_152-6_007_ali_DW_particles.mrcs J1/imported/000488808374947964230_Titan_Andrey_S319_G13_V1-1_2nd_152-6_007_ali_DW.mrc   886.000000  3047.000000    -62.27937    56.184007   179.939122     -4.96162     1.646384 15318.595703 15015.241211    13.509568     0.000000     0.000000            1            1            1          306     0.829287 2.390298e+05     0.060744          125 
000016@J287/extract/000488808374947964230_Titan_Andrey_S319_G13_V1-1_2nd_152-6_007_ali_DW_particles.mrcs J1/imported/000488808374947964230_Titan_Andrey_S319_G13_V1-1_2nd_152-6_007_ali_DW.mrc  4710.000000   364.000000   146.478178    67.212100   -116.62326     -0.83162     -0.00562 15450.877930 15147.523438    13.509568     0.000000     0.000000            1            2            1          306     0.805237 2.390713e+05     0.109331           21 
000019@J287/extract/000488808374947964230_Titan_Andrey_S319_G13_V1-1_2nd_152-6_007_ali_DW_particles.mrcs J1/imported/000488808374947964230_Titan_Andrey_S319_G13_V1-1_2nd_152-6_007_ali_DW.mrc   657.000000  1019.000000   -176.73431   132.482890   134.010510     4.950384     -0.00562 15350.384766 15047.030273    13.509568     0.000000     0.000000            1            1            1          306     0.815895 2.391590e+05     0.130985          129 
000032@J287/extract/000488808374947964230_Titan_Andrey_S319_G13_V1-1_2nd_152-6_007_ali_DW_particles.mrcs J1/imported/000488808374947964230_Titan_Andrey_S319_G13_V1-1_2nd_152-6_007_ali_DW.mrc  3405.000000  2464.000000    74.304640    53.090427    95.799536     0.820384     -2.48362 15255.307617 14951.953125    13.509568     0.000000     0.000000            1            2            1          306     0.807091 2.394196e+05     0.132935          127 
000037@J287/extract/000488808374947964230_Titan_Andrey_S319_G13_V1-1_2nd_152-6_007_ali_DW_particles.mrcs J1/imported/000488808374947964230_Titan_Andrey_S319_G13_V1-1_2nd_152-6_007_ali_DW.mrc   585.000000   282.000000    -71.75962   118.909964     -7.56834     -0.00562     -0.83162 15480.334961 15176.980469    13.509568     0.000000     0.000000            1            1            1          306     0.807312 2.393200e+05     0.027474          158 
000002@J287/extract/000489438049428859784_Titan_Andrey_S319_G13_V1-1_3nd_299-13_003_ali_DW_particles.mrcs J1/imported/000489438049428859784_Titan_Andrey_S319_G13_V1-1_3nd_299-13_003_ali_DW.mrc  1237.000000  3346.000000    65.864393    40.682115   -104.64222     1.646384     -2.48362 12938.323242 12459.407227    -34.77591     0.000000     0.000000            1            2            1          307     0.804909 2.382875e+05     0.127775           49 
000004@J287/extract/000489438049428859784_Titan_Andrey_S319_G13_V1-1_3nd_299-13_003_ali_DW_particles.mrcs J1/imported/000489438049428859784_Titan_Andrey_S319_G13_V1-1_3nd_299-13_003_ali_DW.mrc  3042.000000  1688.000000   -130.89546   132.794129    -75.01112     3.298384     1.646384 12775.204102 12296.288086    -34.77591     0.000000     0.000000            1            1            1          307     0.819017 2.382229e+05     0.070224           55 
000007@J287/extract/000489438049428859784_Titan_Andrey_S319_G13_V1-1_3nd_299-13_003_ali_DW_particles.mrcs J1/imported/000489438049428859784_Titan_Andrey_S319_G13_V1-1_3nd_299-13_003_ali_DW.mrc  2313.000000  2712.000000   160.865487   108.602867    -84.97609     -0.83162     -0.00562 12812.503906 12333.587891    -34.77591     0.000000     0.000000            1            2            1          307     0.810895 2.380184e+05     0.147101          104 
000008@J287/extract/000489438049428859784_Titan_Andrey_S319_G13_V1-1_3nd_299-13_003_ali_DW_particles.mrcs J1/imported/000489438049428859784_Titan_Andrey_S319_G13_V1-1_3nd_299-13_003_ali_DW.mrc  2292.000000  3456.000000   -122.80770    56.685946    -63.72740     3.298384     2.472384 12862.565430 12383.649414    -34.77591     0.000000     0.000000            1            1            1          307     0.795044 2.385412e+05     0.188804           31 
000010@J287/extract/000489438049428859784_Titan_Andrey_S319_G13_V1-1_3nd_299-13_003_ali_DW_particles.mrcs J1/imported/000489438049428859784_Titan_Andrey_S319_G13_V1-1_3nd_299-13_003_ali_DW.mrc  3317.000000  3518.000000    92.498935    26.511382    63.005849     -2.48362     0.820384 12874.318359 12395.402344    -34.77591     0.000000     0.000000            1            2            1          307     0.814296 2.381464e+05     0.059036          122 
000012@J287/extract/000489438049428859784_Titan_Andrey_S319_G13_V1-1_3nd_299-13_003_ali_DW_particles.mrcs J1/imported/000489438049428859784_Titan_Andrey_S319_G13_V1-1_3nd_299-13_003_ali_DW.mrc  2749.000000  3119.000000   138.472722   108.790074    14.724531     0.820384     1.646384 12826.091797 12347.175781    -34.77591     0.000000     0.000000            1            1            1          307     0.803766 2.383580e+05     0.226832           50 
000013@J287/extract/000489438049428859784_Titan_Andrey_S319_G13_V1-1_3nd_299-13_003_ali_DW_particles.mrcs J1/imported/000489438049428859784_Titan_Andrey_S319_G13_V1-1_3nd_299-13_003_ali_DW.mrc   446.000000  3132.000000    14.171977    38.097778   110.037998     3.298384     -1.65762 12991.316406 12512.400391    -34.77591     0.000000     0.000000            1            2            1          307     0.782529 2.385810e+05     0.238407           90 
000031@J287/extract/000489438049428859784_Titan_Andrey_S319_G13_V1-1_3nd_299-13_003_ali_DW_particles.mrcs J1/imported/000489438049428859784_Titan_Andrey_S319_G13_V1-1_3nd_299-13_003_ali_DW.mrc  4427.000000  3627.000000   104.655889    99.375736   -103.15144     0.820384     1.646384 12984.863281 12505.947266    -34.77591     0.000000     0.000000            1            1            1          307     0.806234 2.383346e+05     0.035848          161 
000032@J287/extract/000489438049428859784_Titan_Andrey_S319_G13_V1-1_3nd_299-13_003_ali_DW_particles.mrcs J1/imported/000489438049428859784_Titan_Andrey_S319_G13_V1-1_3nd_299-13_003_ali_DW.mrc  1547.000000   838.000000   129.784576    87.031560     1.658202     0.820384     0.820384 12852.935547 12374.019531    -34.77591     0.000000     0.000000            1            2            1          307     0.821855 2.377874e+05     0.134848           28 
000033@J287/extract/000489438049428859784_Titan_Andrey_S319_G13_V1-1_3nd_299-13_003_ali_DW_particles.mrcs J1/imported/000489438049428859784_Titan_Andrey_S319_G13_V1-1_3nd_299-13_003_ali_DW.mrc  4002.000000  2645.000000   -156.99539    79.548812   -106.29003     -0.83162     2.472384 12798.788086 12319.872070    -34.77591     0.000000     0.000000            1            1            1          307     0.794563 2.385067e+05     0.130889           71 
000039@J287/extract/000489438049428859784_Titan_Andrey_S319_G13_V1-1_3nd_299-13_003_ali_DW_particles.mrcs J1/imported/000489438049428859784_Titan_Andrey_S319_G13_V1-1_3nd_299-13_003_ali_DW.mrc   545.000000   875.000000   163.649870   106.074920   -171.27542     -0.00562     -0.83162 12897.185547 12418.269531    -34.77591     0.000000     0.000000            1            2            1          307     0.803073 2.384434e+05     0.295257           18 
000045@J287/extract/000489438049428859784_Titan_Andrey_S319_G13_V1-1_3nd_299-13_003_ali_DW_particles.mrcs J1/imported/000489438049428859784_Titan_Andrey_S319_G13_V1-1_3nd_299-13_003_ali_DW.mrc  4262.000000   819.000000    -69.94462    95.083835     -1.81423     -0.00562     1.646384 12864.598633 12385.682617    -34.77591     0.000000     0.000000            1            1            1          307     0.816347 2.382333e+05     0.165694          151 
000048@J287/extract/000489438049428859784_Titan_Andrey_S319_G13_V1-1_3nd_299-13_003_ali_DW_particles.mrcs J1/imported/000489438049428859784_Titan_Andrey_S319_G13_V1-1_3nd_299-13_003_ali_DW.mrc  4433.000000  1644.000000    -13.60574    21.471380   -153.47261     4.950384     0.820384 12783.931641 12305.015625    -34.77591     0.000000     0.000000            1            2            1          307     0.792659 2.385445e+05     0.072232          205 
000005@J287/extract/000490089179055687254_Titan_Andrey_S319_G13_V1-1_3nd_302-1_002_ali_DW_particles.mrcs J1/imported/000490089179055687254_Titan_Andrey_S319_G13_V1-1_3nd_302-1_002_ali_DW.mrc  1293.000000   664.000000   -157.14334   103.619945   158.080787     -1.65762     -0.83162 14145.289062 13149.020508    -27.23320     0.000000     0.000000            1            1            1          308     0.806621 2.386268e+05     0.163275           71 
000011@J287/extract/000490089179055687254_Titan_Andrey_S319_G13_V1-1_3nd_302-1_002_ali_DW_particles.mrcs J1/imported/000490089179055687254_Titan_Andrey_S319_G13_V1-1_3nd_302-1_002_ali_DW.mrc  4901.000000  1231.000000   146.956248   116.513855    -26.60616     -0.00562     2.472384 14152.119141 13155.850586    -27.23320     0.000000     0.000000            1            2            1          308     0.793743 2.382675e+05     0.104511          147 
000013@J287/extract/000490089179055687254_Titan_Andrey_S319_G13_V1-1_3nd_302-1_002_ali_DW_particles.mrcs J1/imported/000490089179055687254_Titan_Andrey_S319_G13_V1-1_3nd_302-1_002_ali_DW.mrc  3625.000000   850.000000   102.085325    41.671764   -108.32782     1.646384     -0.83162 14126.728516 13130.459961    -27.23320     0.000000     0.000000            1            1            1          308     0.791314 2.389722e+05     0.117027           42 
000022@J287/extract/000490089179055687254_Titan_Andrey_S319_G13_V1-1_3nd_302-1_002_ali_DW_particles.mrcs J1/imported/000490089179055687254_Titan_Andrey_S319_G13_V1-1_3nd_302-1_002_ali_DW.mrc  5625.000000  3594.000000   109.011512   107.925058    65.612904     -1.65762     -1.65762 14346.107422 13349.838867    -27.23320     0.000000     0.000000            1            2            1          308     0.810662 2.383026e+05     0.082990          106 
000025@J287/extract/000490089179055687254_Titan_Andrey_S319_G13_V1-1_3nd_302-1_002_ali_DW_particles.mrcs J1/imported/000490089179055687254_Titan_Andrey_S319_G13_V1-1_3nd_302-1_002_ali_DW.mrc  2650.000000  1811.000000    31.641893    19.882734   111.131650     0.820384     -3.30962 14056.183594 13059.915039    -27.23320     0.000000     0.000000            1            1            1          308     0.801303 2.384929e+05     0.155648           42 
000031@J287/extract/000490089179055687254_Titan_Andrey_S319_G13_V1-1_3nd_302-1_002_ali_DW_particles.mrcs J1/imported/000490089179055687254_Titan_Andrey_S319_G13_V1-1_3nd_302-1_002_ali_DW.mrc  3748.000000  2764.000000   159.511228   115.084038    -45.56205     -1.65762     -0.83162 14114.550781 13118.282227    -27.23320     0.000000     0.000000            1            2            1          308     0.801642 2.383458e+05     0.078105           42 
000040@J287/extract/000490089179055687254_Titan_Andrey_S319_G13_V1-1_3nd_302-1_002_ali_DW_particles.mrcs J1/imported/000490089179055687254_Titan_Andrey_S319_G13_V1-1_3nd_302-1_002_ali_DW.mrc  2966.000000   953.000000   -164.18855   112.424451    -44.32120     -0.00562     -0.00562 14095.841797 13099.573242    -27.23320     0.000000     0.000000            1            1            1          308     0.795726 2.388774e+05     0.147024           39 
000042@J287/extract/000490089179055687254_Titan_Andrey_S319_G13_V1-1_3nd_302-1_002_ali_DW_particles.mrcs J1/imported/000490089179055687254_Titan_Andrey_S319_G13_V1-1_3nd_302-1_002_ali_DW.mrc  1138.000000  3886.000000     6.065464    88.533015    77.895428     -0.00562     -0.00562 14292.773438 13296.504883    -27.23320     0.000000     0.000000            1            2            1          308     0.801107 2.384882e+05     0.062845          134 
000044@J287/extract/000490089179055687254_Titan_Andrey_S319_G13_V1-1_3nd_302-1_002_ali_DW_particles.mrcs J1/imported/000490089179055687254_Titan_Andrey_S319_G13_V1-1_3nd_302-1_002_ali_DW.mrc  3062.000000   469.000000    -21.94981    73.893931   105.561709     -0.00562     0.820384 14143.607422 13147.338867    -27.23320     0.000000     0.000000            1            1            1          308     0.798955 2.384941e+05     0.236584           14 
000051@J287/extract/000490089179055687254_Titan_Andrey_S319_G13_V1-1_3nd_302-1_002_ali_DW_particles.mrcs J1/imported/000490089179055687254_Titan_Andrey_S319_G13_V1-1_3nd_302-1_002_ali_DW.mrc  4675.000000  2357.000000    -12.28417   109.110375   -166.15994     0.820384     -0.00562 14128.254883 13131.986328    -27.23320     0.000000     0.000000            1            2            1          308     0.801966 2.382841e+05     0.105572          348 
000053@J287/extract/000490089179055687254_Titan_Andrey_S319_G13_V1-1_3nd_302-1_002_ali_DW_particles.mrcs J1/imported/000490089179055687254_Titan_Andrey_S319_G13_V1-1_3nd_302-1_002_ali_DW.mrc  5420.000000  3404.000000   -118.82063    71.329350    97.592269     3.298384     -0.00562 14302.500000 13306.231445    -27.23320     0.000000     0.000000            1            1            1          308     0.803433 2.384365e+05     0.100023           55 
000005@J287/extract/000492954733510235119_Titan_Andrey_S319_G13_V1-1_3nd_311-12_008_ali_DW_particles.mrcs J1/imported/000492954733510235119_Titan_Andrey_S319_G13_V1-1_3nd_311-12_008_ali_DW.mrc   683.000000  1418.000000    -70.18089   109.773063    78.759503     -5.78762     2.472384 15582.152344 14925.824219     -8.70251     0.000000     0.000000            1            2            1          309     0.804629 2.388130e+05     0.082892          208 
000011@J287/extract/000492954733510235119_Titan_Andrey_S319_G13_V1-1_3nd_311-12_008_ali_DW_particles.mrcs J1/imported/000492954733510235119_Titan_Andrey_S319_G13_V1-1_3nd_311-12_008_ali_DW.mrc   839.000000  1278.000000   170.608559    92.673532   145.478422     3.298384     -0.83162 15589.277344 14932.949219     -8.70251     0.000000     0.000000            1            1            1          309     0.799356 2.389485e+05     0.119347           34 
000017@J287/extract/000492954733510235119_Titan_Andrey_S319_G13_V1-1_3nd_311-12_008_ali_DW_particles.mrcs J1/imported/000492954733510235119_Titan_Andrey_S319_G13_V1-1_3nd_311-12_008_ali_DW.mrc  4041.000000  2257.000000   -147.11621    78.408075    -97.06081     4.950384     -4.13562 15588.094727 14931.766602     -8.70251     0.000000     0.000000            1            2            1          309     0.807107 2.388372e+05     0.065344           39 
000020@J287/extract/000492954733510235119_Titan_Andrey_S319_G13_V1-1_3nd_311-12_008_ali_DW_particles.mrcs J1/imported/000492954733510235119_Titan_Andrey_S319_G13_V1-1_3nd_311-12_008_ali_DW.mrc  3170.000000   436.000000   -120.03308    59.521102    -16.85320     -3.30962     -1.65762 15727.220703 15070.892578     -8.70251     0.000000     0.000000            1            1            1          309     0.824473 2.385208e+05     0.040061           53 
000023@J287/extract/000492954733510235119_Titan_Andrey_S319_G13_V1-1_3nd_311-12_008_ali_DW_particles.mrcs J1/imported/000492954733510235119_Titan_Andrey_S319_G13_V1-1_3nd_311-12_008_ali_DW.mrc  2433.000000  1864.000000   -167.23351   149.529918    -31.32208     -1.65762     1.646384 15538.494141 14882.166016     -8.70251     0.000000     0.000000            1            2            1          309     0.797704 2.386290e+05     0.159457           74 
000024@J287/extract/000492954733510235119_Titan_Andrey_S319_G13_V1-1_3nd_311-12_008_ali_DW_particles.mrcs J1/imported/000492954733510235119_Titan_Andrey_S319_G13_V1-1_3nd_311-12_008_ali_DW.mrc  1943.000000  1508.000000    -79.12279   131.976631   119.715446     -1.65762     9.080384 15550.393555 14894.065430     -8.70251     0.000000     0.000000            1            1            1          309     0.816670 2.383614e+05     0.153633           38 
000027@J287/extract/000492954733510235119_Titan_Andrey_S319_G13_V1-1_3nd_311-12_008_ali_DW_particles.mrcs J1/imported/000492954733510235119_Titan_Andrey_S319_G13_V1-1_3nd_311-12_008_ali_DW.mrc  3935.000000   456.000000   133.618583    57.982288   -138.89131     4.950384     -5.78762 15788.579102 15132.250977     -8.70251     0.000000     0.000000            1            2            1          309     0.797142 2.389398e+05     0.129843           73 
000030@J287/extract/000492954733510235119_Titan_Andrey_S319_G13_V1-1_3nd_311-12_008_ali_DW_particles.mrcs J1/imported/000492954733510235119_Titan_Andrey_S319_G13_V1-1_3nd_311-12_008_ali_DW.mrc  4291.000000   906.000000    85.510408    38.822238    98.033612     -0.83162     -2.48362 15734.997070 15078.668945     -8.70251     0.000000     0.000000            1            1            1          309     0.821244 2.386972e+05     0.100511           66 
000032@J287/extract/000492954733510235119_Titan_Andrey_S319_G13_V1-1_3nd_311-12_008_ali_DW_particles.mrcs J1/imported/000492954733510235119_Titan_Andrey_S319_G13_V1-1_3nd_311-12_008_ali_DW.mrc  1849.000000  2695.000000     -8.90448    18.522934   120.415775     0.820384     0.820384 15528.928711 14872.600586     -8.70251     0.000000     0.000000            1            2            1          309     0.799210 2.387873e+05     0.168056           34 
000040@J287/extract/000492954733510235119_Titan_Andrey_S319_G13_V1-1_3nd_311-12_008_ali_DW_particles.mrcs J1/imported/000492954733510235119_Titan_Andrey_S319_G13_V1-1_3nd_311-12_008_ali_DW.mrc  4901.000000   192.000000    -95.77277   122.694051    14.844871     -2.48362     -3.30962 15881.130859 15224.802734     -8.70251     0.000000     0.000000            1            1            1          309     0.812334 2.387411e+05     0.184561          155 
000042@J287/extract/000492954733510235119_Titan_Andrey_S319_G13_V1-1_3nd_311-12_008_ali_DW_particles.mrcs J1/imported/000492954733510235119_Titan_Andrey_S319_G13_V1-1_3nd_311-12_008_ali_DW.mrc  3980.000000  2456.000000    11.747576   107.866149    -81.38097     0.820384     -0.00562 15581.625000 14925.296875     -8.70251     0.000000     0.000000            1            2            1          309     0.818586 2.389182e+05     0.247166           13 
000044@J287/extract/000492954733510235119_Titan_Andrey_S319_G13_V1-1_3nd_311-12_008_ali_DW_particles.mrcs J1/imported/000492954733510235119_Titan_Andrey_S319_G13_V1-1_3nd_311-12_008_ali_DW.mrc  2122.000000  2176.000000   115.216328   163.506491   -170.40311     1.646384     -0.83162 15524.768555 14868.440430     -8.70251     0.000000     0.000000            1            1            1          309     0.798452 2.388431e+05     0.117522           98 
000002@J287/extract/000499561371368631726_Titan_Andrey_S319_G13_V1-1_100-19_000_ali_DW_particles.mrcs J1/imported/000499561371368631726_Titan_Andrey_S319_G13_V1-1_100-19_000_ali_DW.mrc  1217.000000   366.000000   -121.11853   128.195814    59.933343     1.646384     -0.00562 11863.902344 11673.077148     -4.59313     0.000000     0.000000            1            1            1          310     0.797904 2.382484e+05     0.053219           35 
000003@J287/extract/000499561371368631726_Titan_Andrey_S319_G13_V1-1_100-19_000_ali_DW_particles.mrcs J1/imported/000499561371368631726_Titan_Andrey_S319_G13_V1-1_100-19_000_ali_DW.mrc  5611.000000  2704.000000    38.174327    67.416996   -159.70299     -0.00562     1.646384 11601.509766 11410.684570     -4.59313     0.000000     0.000000            1            2            1          310     0.810512 2.380595e+05     0.122581           30 
000004@J287/extract/000499561371368631726_Titan_Andrey_S319_G13_V1-1_100-19_000_ali_DW_particles.mrcs J1/imported/000499561371368631726_Titan_Andrey_S319_G13_V1-1_100-19_000_ali_DW.mrc  2537.000000  3012.000000    -54.04708   140.239111    48.516627     -2.48362     3.298384 11553.344727 11362.519531     -4.59313     0.000000     0.000000            1            1            1          310     0.799019 2.386409e+05     0.164669           57 
000009@J287/extract/000499561371368631726_Titan_Andrey_S319_G13_V1-1_100-19_000_ali_DW_particles.mrcs J1/imported/000499561371368631726_Titan_Andrey_S319_G13_V1-1_100-19_000_ali_DW.mrc  3076.000000   181.000000    -17.95190   135.869685    26.764446     4.124384     4.124384 11743.132812 11552.307617     -4.59313     0.000000     0.000000            1            2            1          310     0.808374 2.381208e+05     0.088515          222 
000011@J287/extract/000499561371368631726_Titan_Andrey_S319_G13_V1-1_100-19_000_ali_DW_particles.mrcs J1/imported/000499561371368631726_Titan_Andrey_S319_G13_V1-1_100-19_000_ali_DW.mrc  1783.000000  1725.000000   -130.77283   135.961070   -172.56692     1.646384     2.472384 11608.946289 11418.121094     -4.59313     0.000000     0.000000            1            1            1          310     0.785633 2.387817e+05     0.072188           50 
000019@J287/extract/000499561371368631726_Titan_Andrey_S319_G13_V1-1_100-19_000_ali_DW_particles.mrcs J1/imported/000499561371368631726_Titan_Andrey_S319_G13_V1-1_100-19_000_ali_DW.mrc   953.000000  3069.000000    66.303292    74.669703    -75.06419     -0.83162     -4.13562 11686.949219 11496.124023     -4.59313     0.000000     0.000000            1            2            1          310     0.808250 2.385143e+05     0.144623          120 
000020@J287/extract/000499561371368631726_Titan_Andrey_S319_G13_V1-1_100-19_000_ali_DW_particles.mrcs J1/imported/000499561371368631726_Titan_Andrey_S319_G13_V1-1_100-19_000_ali_DW.mrc  3437.000000   878.000000    -73.76057    45.243443   -103.44877     1.646384     -0.00562 11637.840820 11447.015625     -4.59313     0.000000     0.000000            1            1            1          310     0.811795 2.383607e+05     0.045285           83 
000026@J287/extract/000499561371368631726_Titan_Andrey_S319_G13_V1-1_100-19_000_ali_DW_particles.mrcs J1/imported/000499561371368631726_Titan_Andrey_S319_G13_V1-1_100-19_000_ali_DW.mrc  1140.000000  2177.000000    -96.64443    93.461959   -161.23099     -3.30962     0.820384 11646.754883 11455.929688     -4.59313     0.000000     0.000000            1            2            1          310     0.787097 2.387421e+05     0.109687          107 
000029@J287/extract/000499561371368631726_Titan_Andrey_S319_G13_V1-1_100-19_000_ali_DW_particles.mrcs J1/imported/000499561371368631726_Titan_Andrey_S319_G13_V1-1_100-19_000_ali_DW.mrc  2133.000000  3557.000000   163.422699    61.838091    14.375400     3.298384     -0.83162 11608.367188 11417.541992     -4.59313     0.000000     0.000000            1            1            1          310     0.785741 2.388598e+05     0.221328           71 
000030@J287/extract/000499561371368631726_Titan_Andrey_S319_G13_V1-1_100-19_000_ali_DW_particles.mrcs J1/imported/000499561371368631726_Titan_Andrey_S319_G13_V1-1_100-19_000_ali_DW.mrc  3639.000000   850.000000     6.035593    68.896739    -25.22364     4.950384     4.124384 11640.559570 11449.734375     -4.59313     0.000000     0.000000            1            2            1          310     0.819012 2.381517e+05     0.060380           33 
000001@J287/extract/000500517090864507090_Titan_Andrey_S319_G13_V1-1_2nd_152-18_005_ali_DW_particles.mrcs J1/imported/000500517090864507090_Titan_Andrey_S319_G13_V1-1_2nd_152-18_005_ali_DW.mrc  2467.000000  2236.000000   130.227753   119.416792    93.638773     -0.83162     0.820384  8613.626953  8199.790039   240.973160     0.000000     0.000000            1            2            1          311     0.809370 2.397938e+05     0.143837           35 
000002@J287/extract/000500517090864507090_Titan_Andrey_S319_G13_V1-1_2nd_152-18_005_ali_DW_particles.mrcs J1/imported/000500517090864507090_Titan_Andrey_S319_G13_V1-1_2nd_152-18_005_ali_DW.mrc  2443.000000  1250.000000    17.568764    47.478576   -124.32292     -0.00562     0.820384  8606.401367  8192.564453   240.973160     0.000000     0.000000            1            1            1          311     0.807579 2.402215e+05     0.141616           64 
000003@J287/extract/000500517090864507090_Titan_Andrey_S319_G13_V1-1_2nd_152-18_005_ali_DW_particles.mrcs J1/imported/000500517090864507090_Titan_Andrey_S319_G13_V1-1_2nd_152-18_005_ali_DW.mrc  1824.000000  1885.000000     -9.36293    77.661816     4.517840     1.646384     4.950384  8612.153320  8198.316406   240.973160     0.000000     0.000000            1            2            1          311     0.808080 2.399133e+05     0.101796           49 
000004@J287/extract/000500517090864507090_Titan_Andrey_S319_G13_V1-1_2nd_152-18_005_ali_DW_particles.mrcs J1/imported/000500517090864507090_Titan_Andrey_S319_G13_V1-1_2nd_152-18_005_ali_DW.mrc  1822.000000  2532.000000   -134.63614    19.907411    14.095115     2.472384     4.124384  8635.477539  8221.640625   240.973160     0.000000     0.000000            1            1            1          311     0.816292 2.400612e+05     0.219736            8 
000010@J287/extract/000500517090864507090_Titan_Andrey_S319_G13_V1-1_2nd_152-18_005_ali_DW_particles.mrcs J1/imported/000500517090864507090_Titan_Andrey_S319_G13_V1-1_2nd_152-18_005_ali_DW.mrc   655.000000  3696.000000    -53.99087    61.897844    46.950354    -10.74362     -2.48362  8711.851562  8298.014648   240.973160     0.000000     0.000000            1            2            1          311     0.816321 2.401375e+05     0.028640           93 
000011@J287/extract/000500517090864507090_Titan_Andrey_S319_G13_V1-1_2nd_152-18_005_ali_DW_particles.mrcs J1/imported/000500517090864507090_Titan_Andrey_S319_G13_V1-1_2nd_152-18_005_ali_DW.mrc  4984.000000  1788.000000   -110.12138    58.275746    99.301475     -0.83162     -0.83162  8703.452148  8289.615234   240.973160     0.000000     0.000000            1            1            1          311     0.820174 2.402770e+05     0.181084           39 
000016@J287/extract/000500517090864507090_Titan_Andrey_S319_G13_V1-1_2nd_152-18_005_ali_DW_particles.mrcs J1/imported/000500517090864507090_Titan_Andrey_S319_G13_V1-1_2nd_152-18_005_ali_DW.mrc  5293.000000  1397.000000    -28.81136    59.413710    24.775202     2.472384     -0.83162  8762.482422  8348.645508   240.973160     0.000000     0.000000            1            2            1          311     0.805368 2.403034e+05     0.156753           62 
000018@J287/extract/000500517090864507090_Titan_Andrey_S319_G13_V1-1_2nd_152-18_005_ali_DW_particles.mrcs J1/imported/000500517090864507090_Titan_Andrey_S319_G13_V1-1_2nd_152-18_005_ali_DW.mrc  5541.000000  2243.000000   -178.15322    99.882291   107.797351     0.820384     -0.00562  8742.885742  8329.048828   240.973160     0.000000     0.000000            1            1            1          311     0.799312 2.397974e+05     0.103358           37 
000022@J287/extract/000500517090864507090_Titan_Andrey_S319_G13_V1-1_2nd_152-18_005_ali_DW_particles.mrcs J1/imported/000500517090864507090_Titan_Andrey_S319_G13_V1-1_2nd_152-18_005_ali_DW.mrc  1853.000000  1670.000000    -76.80740    84.216606    43.153924     -0.00562     -0.83162  8610.043945  8196.207031   240.973160     0.000000     0.000000            1            2            1          311     0.811465 2.400000e+05     0.137316          152 
000025@J287/extract/000500517090864507090_Titan_Andrey_S319_G13_V1-1_2nd_152-18_005_ali_DW_particles.mrcs J1/imported/000500517090864507090_Titan_Andrey_S319_G13_V1-1_2nd_152-18_005_ali_DW.mrc  4930.000000  2333.000000    87.392875    75.577541    65.640768     -2.48362     -2.48362  8703.375977  8289.539062   240.973160     0.000000     0.000000            1            1            1          311     0.805279 2.401945e+05     0.165960           56 
000027@J287/extract/000500517090864507090_Titan_Andrey_S319_G13_V1-1_2nd_152-18_005_ali_DW_particles.mrcs J1/imported/000500517090864507090_Titan_Andrey_S319_G13_V1-1_2nd_152-18_005_ali_DW.mrc  1488.000000   670.000000   167.854157   107.309285   109.907651     -3.30962     0.820384  8631.828125  8217.991211   240.973160     0.000000     0.000000            1            2            1          311     0.821442 2.404255e+05     0.117496           29 
000028@J287/extract/000500517090864507090_Titan_Andrey_S319_G13_V1-1_2nd_152-18_005_ali_DW_particles.mrcs J1/imported/000500517090864507090_Titan_Andrey_S319_G13_V1-1_2nd_152-18_005_ali_DW.mrc  2382.000000  2873.000000   -117.40936    27.606384     -4.54328     1.646384     0.820384  8656.126953  8242.290039   240.973160     0.000000     0.000000            1            1            1          311     0.801997 2.398476e+05     0.096991           43 
000039@J287/extract/000500517090864507090_Titan_Andrey_S319_G13_V1-1_2nd_152-18_005_ali_DW_particles.mrcs J1/imported/000500517090864507090_Titan_Andrey_S319_G13_V1-1_2nd_152-18_005_ali_DW.mrc  3571.000000  1890.000000    -56.81322    16.609702    59.997514     -6.61362     3.298384  8616.104492  8202.267578   240.973160     0.000000     0.000000            1            2            1          311     0.799705 2.398513e+05     0.571558            6 
000044@J287/extract/000500517090864507090_Titan_Andrey_S319_G13_V1-1_2nd_152-18_005_ali_DW_particles.mrcs J1/imported/000500517090864507090_Titan_Andrey_S319_G13_V1-1_2nd_152-18_005_ali_DW.mrc  2430.000000   535.000000   -156.94793    72.185260    56.823357     -3.30962     3.298384  8635.011719  8221.174805   240.973160     0.000000     0.000000            1            1            1          311     0.809489 2.400515e+05     0.079063           21 
000046@J287/extract/000500517090864507090_Titan_Andrey_S319_G13_V1-1_2nd_152-18_005_ali_DW_particles.mrcs J1/imported/000500517090864507090_Titan_Andrey_S319_G13_V1-1_2nd_152-18_005_ali_DW.mrc  2601.000000  1053.000000    -69.56340    70.835328   -170.61202     -2.48362     -0.00562  8610.908203  8197.071289   240.973160     0.000000     0.000000            1            2            1          311     0.809037 2.400613e+05     0.142362           28 
000048@J287/extract/000500517090864507090_Titan_Andrey_S319_G13_V1-1_2nd_152-18_005_ali_DW_particles.mrcs J1/imported/000500517090864507090_Titan_Andrey_S319_G13_V1-1_2nd_152-18_005_ali_DW.mrc   696.000000  1329.000000    21.295386    53.697342   149.466445     -2.48362     0.820384  8635.554688  8221.717773   240.973160     0.000000     0.000000            1            1            1          311     0.817139 2.401820e+05     0.174821           41 
000049@J287/extract/000500517090864507090_Titan_Andrey_S319_G13_V1-1_2nd_152-18_005_ali_DW_particles.mrcs J1/imported/000500517090864507090_Titan_Andrey_S319_G13_V1-1_2nd_152-18_005_ali_DW.mrc  2495.000000  2595.000000   -107.92595   147.111163    -60.68697     -0.00562     -0.00562  8634.857422  8221.020508   240.973160     0.000000     0.000000            1            2            1          311     0.813443 2.399839e+05     0.233925           45 
000054@J287/extract/000500517090864507090_Titan_Andrey_S319_G13_V1-1_2nd_152-18_005_ali_DW_particles.mrcs J1/imported/000500517090864507090_Titan_Andrey_S319_G13_V1-1_2nd_152-18_005_ali_DW.mrc  1759.000000   852.000000    -89.67318    97.172045    -71.24451     4.124384     -0.00562  8626.150391  8212.313477   240.973160     0.000000     0.000000            1            1            1          311     0.813409 2.404310e+05     0.102823           44 
000057@J287/extract/000500517090864507090_Titan_Andrey_S319_G13_V1-1_2nd_152-18_005_ali_DW_particles.mrcs J1/imported/000500517090864507090_Titan_Andrey_S319_G13_V1-1_2nd_152-18_005_ali_DW.mrc   157.000000   591.000000    -85.73640   113.375026   140.557200     -3.30962     -4.13562  8608.446289  8194.609375   240.973160     0.000000     0.000000            1            2            1          311     0.818819 2.399535e+05     0.230664           68 
000058@J287/extract/000500517090864507090_Titan_Andrey_S319_G13_V1-1_2nd_152-18_005_ali_DW_particles.mrcs J1/imported/000500517090864507090_Titan_Andrey_S319_G13_V1-1_2nd_152-18_005_ali_DW.mrc  4560.000000  3340.000000   106.120237   103.007242   -172.52068     4.950384     5.776384  8780.686523  8366.849609   240.973160     0.000000     0.000000            1            1            1          311     0.803691 2.399266e+05     0.277155           27 
000060@J287/extract/000500517090864507090_Titan_Andrey_S319_G13_V1-1_2nd_152-18_005_ali_DW_particles.mrcs J1/imported/000500517090864507090_Titan_Andrey_S319_G13_V1-1_2nd_152-18_005_ali_DW.mrc  3704.000000  1166.000000    -40.43177    99.080176    -39.05511     3.298384     2.472384  8628.102539  8214.265625   240.973160     0.000000     0.000000            1            2            1          311     0.816470 2.401077e+05     0.184949           63 
000061@J287/extract/000500517090864507090_Titan_Andrey_S319_G13_V1-1_2nd_152-18_005_ali_DW_particles.mrcs J1/imported/000500517090864507090_Titan_Andrey_S319_G13_V1-1_2nd_152-18_005_ali_DW.mrc   275.000000  3071.000000    -76.14324   125.897398   -159.54717     -2.48362     7.428384  8697.079102  8283.242188   240.973160     0.000000     0.000000            1            1            1          311     0.802528 2.403350e+05     0.093366           24 
000003@J287/extract/000501431870724934860_Titan_Andrey_S319_G13_V1-1_100-4_003_ali_DW_particles.mrcs J1/imported/000501431870724934860_Titan_Andrey_S319_G13_V1-1_100-4_003_ali_DW.mrc  1152.000000   308.000000    36.869142    76.270513    97.123116     -0.00562     -2.48362 15157.222656 14659.150391    -29.75780     0.000000     0.000000            1            2            1          312     0.805360 2.386577e+05     0.090845           93 
000004@J287/extract/000501431870724934860_Titan_Andrey_S319_G13_V1-1_100-4_003_ali_DW_particles.mrcs J1/imported/000501431870724934860_Titan_Andrey_S319_G13_V1-1_100-4_003_ali_DW.mrc  5541.000000   280.000000   133.739543    31.965678    84.696611     0.820384     -4.96162 15279.129883 14781.057617    -29.75780     0.000000     0.000000            1            1            1          312     0.804944 2.385682e+05     0.106305           21 
000021@J287/extract/000501431870724934860_Titan_Andrey_S319_G13_V1-1_100-4_003_ali_DW_particles.mrcs J1/imported/000501431870724934860_Titan_Andrey_S319_G13_V1-1_100-4_003_ali_DW.mrc  1152.000000   570.000000   134.047345    90.561677    37.237602     6.602384     2.472384 15114.734375 14616.662109    -29.75780     0.000000     0.000000            1            2            1          312     0.792791 2.387326e+05     0.133567           25 
000024@J287/extract/000501431870724934860_Titan_Andrey_S319_G13_V1-1_100-4_003_ali_DW_particles.mrcs J1/imported/000501431870724934860_Titan_Andrey_S319_G13_V1-1_100-4_003_ali_DW.mrc  4839.000000  2077.000000    86.194872   153.539382    72.374581     2.472384     -0.00562 14949.514648 14451.442383    -29.75780     0.000000     0.000000            1            1            1          312     0.796547 2.386820e+05     0.141638           21 
000030@J287/extract/000501431870724934860_Titan_Andrey_S319_G13_V1-1_100-4_003_ali_DW_particles.mrcs J1/imported/000501431870724934860_Titan_Andrey_S319_G13_V1-1_100-4_003_ali_DW.mrc  1233.000000  3320.000000    -45.92447    87.048916    -72.86347     -3.30962     1.646384 15029.691406 14531.619141    -29.75780     0.000000     0.000000            1            2            1          312     0.807456 2.386911e+05     0.189835           38 
000032@J287/extract/000501431870724934860_Titan_Andrey_S319_G13_V1-1_100-4_003_ali_DW_particles.mrcs J1/imported/000501431870724934860_Titan_Andrey_S319_G13_V1-1_100-4_003_ali_DW.mrc  5316.000000  3002.000000   162.271750   109.866484   -101.87124     0.820384    -10.74362 15012.123047 14514.050781    -29.75780     0.000000     0.000000            1            1            1          312     0.803052 2.384168e+05     0.183853           35 
000034@J287/extract/000501431870724934860_Titan_Andrey_S319_G13_V1-1_100-4_003_ali_DW_particles.mrcs J1/imported/000501431870724934860_Titan_Andrey_S319_G13_V1-1_100-4_003_ali_DW.mrc  1548.000000  2187.000000   -178.16156   126.244267   -177.20600     -0.00562     -0.83162 14918.617188 14420.544922    -29.75780     0.000000     0.000000            1            2            1          312     0.797346 2.388308e+05     0.155214           17 
000039@J287/extract/000501431870724934860_Titan_Andrey_S319_G13_V1-1_100-4_003_ali_DW_particles.mrcs J1/imported/000501431870724934860_Titan_Andrey_S319_G13_V1-1_100-4_003_ali_DW.mrc  2165.000000  2204.000000   109.523898    23.246114   -122.49402     -0.83162     0.820384 14885.970703 14387.898438    -29.75780     0.000000     0.000000            1            1            1          312     0.794715 2.385841e+05     0.079021           73 
000040@J287/extract/000501431870724934860_Titan_Andrey_S319_G13_V1-1_100-4_003_ali_DW_particles.mrcs J1/imported/000501431870724934860_Titan_Andrey_S319_G13_V1-1_100-4_003_ali_DW.mrc   828.000000   896.000000   168.250762   155.542136   -146.67984     -1.65762     -4.13562 15082.743164 14584.670898    -29.75780     0.000000     0.000000            1            2            1          312     0.799042 2.390359e+05     0.179711           49 
000045@J287/extract/000501431870724934860_Titan_Andrey_S319_G13_V1-1_100-4_003_ali_DW_particles.mrcs J1/imported/000501431870724934860_Titan_Andrey_S319_G13_V1-1_100-4_003_ali_DW.mrc  1191.000000  3521.000000   -140.69560    12.449233   -164.70507     -0.00562     -2.48362 15056.643555 14558.571289    -29.75780     0.000000     0.000000            1            1            1          312     0.795521 2.386838e+05     0.100411           84 
000004@J287/extract/000501827299078828069_Titan_Andrey_S319_G13_V1-1_88-5_000_ali_DW_particles.mrcs J1/imported/000501827299078828069_Titan_Andrey_S319_G13_V1-1_88-5_000_ali_DW.mrc   695.000000   658.000000    -21.89503    66.227549    71.792985     -0.83162     -0.83162 14198.007812 13951.128906    -13.11901     0.000000     0.000000            1            1            1          313     0.834769 2.406217e+05     0.318016           32 
000005@J287/extract/000501827299078828069_Titan_Andrey_S319_G13_V1-1_88-5_000_ali_DW_particles.mrcs J1/imported/000501827299078828069_Titan_Andrey_S319_G13_V1-1_88-5_000_ali_DW.mrc   805.000000  1704.000000   162.382708   126.292716     8.806525     -0.00562     -3.30962 14088.688477 13841.809570    -13.11901     0.000000     0.000000            1            2            1          313     0.819217 2.406396e+05     0.144132           22 
000015@J287/extract/000501827299078828069_Titan_Andrey_S319_G13_V1-1_88-5_000_ali_DW_particles.mrcs J1/imported/000501827299078828069_Titan_Andrey_S319_G13_V1-1_88-5_000_ali_DW.mrc  5370.000000  3547.000000   -134.24745    28.903134    -97.88381     -1.65762     3.298384 14556.057617 14309.178711    -13.11901     0.000000     0.000000            1            1            1          313     0.827055 2.406169e+05     0.202668           43 
000017@J287/extract/000501827299078828069_Titan_Andrey_S319_G13_V1-1_88-5_000_ali_DW_particles.mrcs J1/imported/000501827299078828069_Titan_Andrey_S319_G13_V1-1_88-5_000_ali_DW.mrc  4361.000000  1006.000000   176.256339   112.396294    83.519455     2.472384     -1.65762 14280.314453 14033.435547    -13.11901     0.000000     0.000000            1            2            1          313     0.817710 2.407599e+05     0.464055           29 
000018@J287/extract/000501827299078828069_Titan_Andrey_S319_G13_V1-1_88-5_000_ali_DW_particles.mrcs J1/imported/000501827299078828069_Titan_Andrey_S319_G13_V1-1_88-5_000_ali_DW.mrc   821.000000  1931.000000    55.931390   130.762781   161.304773     -0.00562     -2.48362 14083.256836 13836.377930    -13.11901     0.000000     0.000000            1            1            1          313     0.823408 2.406941e+05     0.318731           31 
000019@J287/extract/000501827299078828069_Titan_Andrey_S319_G13_V1-1_88-5_000_ali_DW_particles.mrcs J1/imported/000501827299078828069_Titan_Andrey_S319_G13_V1-1_88-5_000_ali_DW.mrc  5276.000000  3458.000000   168.989530   143.436593   175.640544     0.820384     0.820384 14528.438477 14281.559570    -13.11901     0.000000     0.000000            1            2            1          313     0.824413 2.406107e+05     0.117009           53 
000022@J287/extract/000501827299078828069_Titan_Andrey_S319_G13_V1-1_88-5_000_ali_DW_particles.mrcs J1/imported/000501827299078828069_Titan_Andrey_S319_G13_V1-1_88-5_000_ali_DW.mrc  3815.000000  2701.000000   133.238697   131.191399   144.354945     -1.65762     -0.83162 14228.682617 13981.803711    -13.11901     0.000000     0.000000            1            1            1          313     0.831946 2.402990e+05     0.515965            8 
000023@J287/extract/000501827299078828069_Titan_Andrey_S319_G13_V1-1_88-5_000_ali_DW_particles.mrcs J1/imported/000501827299078828069_Titan_Andrey_S319_G13_V1-1_88-5_000_ali_DW.mrc  3500.000000  3833.000000    39.506373    41.017109   -166.92082     -0.00562     -0.00562 14414.521484 14167.642578    -13.11901     0.000000     0.000000            1            2            1          313     0.831672 2.402735e+05     0.251298           11 
000048@J287/extract/000501827299078828069_Titan_Andrey_S319_G13_V1-1_88-5_000_ali_DW_particles.mrcs J1/imported/000501827299078828069_Titan_Andrey_S319_G13_V1-1_88-5_000_ali_DW.mrc  3868.000000  1472.000000   -118.78057    68.797207    -33.67139     -0.83162     0.820384 14185.948242 13939.069336    -13.11901     0.000000     0.000000            1            1            1          313     0.824596 2.403778e+05     0.219823           10 
000049@J287/extract/000501827299078828069_Titan_Andrey_S319_G13_V1-1_88-5_000_ali_DW_particles.mrcs J1/imported/000501827299078828069_Titan_Andrey_S319_G13_V1-1_88-5_000_ali_DW.mrc   381.000000  1172.000000   -108.27514   140.959961   117.667005     -0.83162     1.646384 14144.283203 13897.404297    -13.11901     0.000000     0.000000            1            2            1          313     0.815368 2.404231e+05     0.154727           62 
000052@J287/extract/000501827299078828069_Titan_Andrey_S319_G13_V1-1_88-5_000_ali_DW_particles.mrcs J1/imported/000501827299078828069_Titan_Andrey_S319_G13_V1-1_88-5_000_ali_DW.mrc  3229.000000  3234.000000    21.062462   155.818205   140.439359     -1.65762     4.950384 14268.695312 14021.816406    -13.11901     0.000000     0.000000            1            1            1          313     0.815874 2.403230e+05     0.153264           11 
000059@J287/extract/000501827299078828069_Titan_Andrey_S319_G13_V1-1_88-5_000_ali_DW_particles.mrcs J1/imported/000501827299078828069_Titan_Andrey_S319_G13_V1-1_88-5_000_ali_DW.mrc  2057.000000  3310.000000   -141.82567   112.583004    -46.54701     -0.83162     1.646384 14220.718750 13973.839844    -13.11901     0.000000     0.000000            1            2            1          313     0.809283 2.406874e+05     0.187052          155 
000001@J287/extract/000501908984899938710_Titan_Andrey_S319_G13_V1-1_3nd_323-4_005_ali_DW_particles.mrcs J1/imported/000501908984899938710_Titan_Andrey_S319_G13_V1-1_3nd_323-4_005_ali_DW.mrc   700.000000  1257.000000    -93.37742    66.609466    -54.44167     3.298384     -0.00562  8989.568359  8538.493164   244.239822     0.000000     0.000000            1            1            1          314     0.784067 2.383914e+05     0.074546           72 
000006@J287/extract/000501908984899938710_Titan_Andrey_S319_G13_V1-1_3nd_323-4_005_ali_DW_particles.mrcs J1/imported/000501908984899938710_Titan_Andrey_S319_G13_V1-1_3nd_323-4_005_ali_DW.mrc   401.000000  3832.000000    45.185896    68.636521    72.883705     -1.65762     -0.83162  9202.068359  8750.993164   244.239822     0.000000     0.000000            1            2            1          314     0.793203 2.377653e+05     0.131861           63 
000013@J287/extract/000501908984899938710_Titan_Andrey_S319_G13_V1-1_3nd_323-4_005_ali_DW_particles.mrcs J1/imported/000501908984899938710_Titan_Andrey_S319_G13_V1-1_3nd_323-4_005_ali_DW.mrc  5128.000000  2855.000000   166.428251   101.129484   169.924168     3.298384     -0.00562  9058.304688  8607.229492   244.239822     0.000000     0.000000            1            1            1          314     0.804047 2.376749e+05     0.040516           67 
000019@J287/extract/000501908984899938710_Titan_Andrey_S319_G13_V1-1_3nd_323-4_005_ali_DW_particles.mrcs J1/imported/000501908984899938710_Titan_Andrey_S319_G13_V1-1_3nd_323-4_005_ali_DW.mrc  4424.000000  1943.000000   -130.13812    73.677458    -50.41181     -0.00562     0.820384  8949.660156  8498.584961   244.239822     0.000000     0.000000            1            2            1          314     0.796610 2.378994e+05     0.051729          107 
000023@J287/extract/000501908984899938710_Titan_Andrey_S319_G13_V1-1_3nd_323-4_005_ali_DW_particles.mrcs J1/imported/000501908984899938710_Titan_Andrey_S319_G13_V1-1_3nd_323-4_005_ali_DW.mrc   709.000000   373.000000   -106.57869    99.317062   165.043058     2.472384     -0.00562  9072.722656  8621.647461   244.239822     0.000000     0.000000            1            1            1          314     0.786142 2.379789e+05     0.085918           35 
000028@J287/extract/000501908984899938710_Titan_Andrey_S319_G13_V1-1_3nd_323-4_005_ali_DW_particles.mrcs J1/imported/000501908984899938710_Titan_Andrey_S319_G13_V1-1_3nd_323-4_005_ali_DW.mrc  1697.000000  2066.000000   135.660496   152.804917    81.157170     -1.65762     0.820384  8939.153320  8488.078125   244.239822     0.000000     0.000000            1            2            1          314     0.769724 2.384087e+05     0.220708           33 
000034@J287/extract/000501908984899938710_Titan_Andrey_S319_G13_V1-1_3nd_323-4_005_ali_DW_particles.mrcs J1/imported/000501908984899938710_Titan_Andrey_S319_G13_V1-1_3nd_323-4_005_ali_DW.mrc  3328.000000  2244.000000   115.823052    94.391349   -108.84578     -1.65762     -0.00562  8939.331055  8488.255859   244.239822     0.000000     0.000000            1            1            1          314     0.813192 2.376940e+05     0.020019          188 
000036@J287/extract/000501908984899938710_Titan_Andrey_S319_G13_V1-1_3nd_323-4_005_ali_DW_particles.mrcs J1/imported/000501908984899938710_Titan_Andrey_S319_G13_V1-1_3nd_323-4_005_ali_DW.mrc  2188.000000  2904.000000   -111.94672    82.459001    -14.92128     -0.83162     -4.13562  8982.376953  8531.301758   244.239822     0.000000     0.000000            1            2            1          314     0.795674 2.381396e+05     0.103754           23 
000038@J287/extract/000501908984899938710_Titan_Andrey_S319_G13_V1-1_3nd_323-4_005_ali_DW_particles.mrcs J1/imported/000501908984899938710_Titan_Andrey_S319_G13_V1-1_3nd_323-4_005_ali_DW.mrc  4530.000000  2280.000000   107.938725   156.188585   -174.97443     1.646384     -0.83162  8972.824219  8521.749023   244.239822     0.000000     0.000000            1            1            1          314     0.780955 2.379864e+05     0.052423          123 
000041@J287/extract/000501908984899938710_Titan_Andrey_S319_G13_V1-1_3nd_323-4_005_ali_DW_particles.mrcs J1/imported/000501908984899938710_Titan_Andrey_S319_G13_V1-1_3nd_323-4_005_ali_DW.mrc  2353.000000  3284.000000    -61.96524   123.222418    -15.04176     -0.83162     -0.83162  9018.856445  8567.781250   244.239822     0.000000     0.000000            1            2            1          314     0.825723 2.374329e+05     0.151068           41 
000044@J287/extract/000501908984899938710_Titan_Andrey_S319_G13_V1-1_3nd_323-4_005_ali_DW_particles.mrcs J1/imported/000501908984899938710_Titan_Andrey_S319_G13_V1-1_3nd_323-4_005_ali_DW.mrc  3984.000000  3916.000000    -58.41711    75.992636    -89.88408     1.646384     4.124384  9130.851562  8679.776367   244.239822     0.000000     0.000000            1            1            1          314     0.798441 2.378789e+05     0.118628          101 
000003@J287/extract/000502277362575270284_Titan_Andrey_S319_G13_V1-1_118-2_005_ali_DW_particles.mrcs J1/imported/000502277362575270284_Titan_Andrey_S319_G13_V1-1_118-2_005_ali_DW.mrc   238.000000  2997.000000     -5.17844    88.531492   154.589100     0.820384     5.776384 13761.632812 13450.347656   241.787994     0.000000     0.000000            1            1            1          315     0.807816 2.398612e+05     0.074361           74 
000006@J287/extract/000502277362575270284_Titan_Andrey_S319_G13_V1-1_118-2_005_ali_DW_particles.mrcs J1/imported/000502277362575270284_Titan_Andrey_S319_G13_V1-1_118-2_005_ali_DW.mrc   976.000000  2479.000000   -131.89042   155.824225   113.614972     3.298384     -0.00562 13753.318359 13442.033203   241.787994     0.000000     0.000000            1            2            1          315     0.809386 2.395667e+05     0.069194           69 
000021@J287/extract/000502277362575270284_Titan_Andrey_S319_G13_V1-1_118-2_005_ali_DW_particles.mrcs J1/imported/000502277362575270284_Titan_Andrey_S319_G13_V1-1_118-2_005_ali_DW.mrc  3450.000000  1795.000000   118.496638    84.791257   -123.86492     -0.00562     -0.00562 13859.861328 13548.576172   241.787994     0.000000     0.000000            1            1            1          315     0.817740 2.395167e+05     0.104389           23 
000022@J287/extract/000502277362575270284_Titan_Andrey_S319_G13_V1-1_118-2_005_ali_DW_particles.mrcs J1/imported/000502277362575270284_Titan_Andrey_S319_G13_V1-1_118-2_005_ali_DW.mrc   572.000000  2700.000000     -3.81327   116.866097   -111.64744     1.646384     1.646384 13753.256836 13441.971680   241.787994     0.000000     0.000000            1            2            1          315     0.810505 2.395015e+05     0.265534           34 
000035@J287/extract/000502277362575270284_Titan_Andrey_S319_G13_V1-1_118-2_005_ali_DW_particles.mrcs J1/imported/000502277362575270284_Titan_Andrey_S319_G13_V1-1_118-2_005_ali_DW.mrc   886.000000   723.000000   -165.52916    98.695106    -10.53217     -0.83162     2.472384 13798.382812 13487.097656   241.787994     0.000000     0.000000            1            1            1          315     0.808680 2.396536e+05     0.135257           71 
000038@J287/extract/000502277362575270284_Titan_Andrey_S319_G13_V1-1_118-2_005_ali_DW_particles.mrcs J1/imported/000502277362575270284_Titan_Andrey_S319_G13_V1-1_118-2_005_ali_DW.mrc  1472.000000  2179.000000    -49.21226   121.983603     -7.39400     -1.65762     1.646384 13750.791992 13439.506836   241.787994     0.000000     0.000000            1            2            1          315     0.806337 2.395204e+05     0.176676           37 
000039@J287/extract/000502277362575270284_Titan_Andrey_S319_G13_V1-1_118-2_005_ali_DW_particles.mrcs J1/imported/000502277362575270284_Titan_Andrey_S319_G13_V1-1_118-2_005_ali_DW.mrc  3671.000000  3562.000000   165.104610    19.686246   -150.22023     0.820384     -2.48362 14002.324219 13691.039062   241.787994     0.000000     0.000000            1            1            1          315     0.817904 2.396437e+05     0.026079           88 
000040@J287/extract/000502277362575270284_Titan_Andrey_S319_G13_V1-1_118-2_005_ali_DW_particles.mrcs J1/imported/000502277362575270284_Titan_Andrey_S319_G13_V1-1_118-2_005_ali_DW.mrc   978.000000  3425.000000   177.660727   119.076762   -141.50170     -3.30962     -0.00562 13877.719727 13566.434570   241.787994     0.000000     0.000000            1            2            1          315     0.804548 2.397149e+05     0.199653            9 
000041@J287/extract/000502277362575270284_Titan_Andrey_S319_G13_V1-1_118-2_005_ali_DW_particles.mrcs J1/imported/000502277362575270284_Titan_Andrey_S319_G13_V1-1_118-2_005_ali_DW.mrc  1789.000000  2897.000000    -27.55043    73.854614    -16.39843     -0.00562     -0.83162 13841.203125 13529.917969   241.787994     0.000000     0.000000            1            1            1          315     0.811579 2.397043e+05     0.137405           30 
000042@J287/extract/000502277362575270284_Titan_Andrey_S319_G13_V1-1_118-2_005_ali_DW_particles.mrcs J1/imported/000502277362575270284_Titan_Andrey_S319_G13_V1-1_118-2_005_ali_DW.mrc  4805.000000  2902.000000    14.353210    55.213850   -116.92311     1.646384     -0.83162 14059.685547 13748.400391   241.787994     0.000000     0.000000            1            2            1          315     0.805561 2.395932e+05     0.210017           19 
000046@J287/extract/000502277362575270284_Titan_Andrey_S319_G13_V1-1_118-2_005_ali_DW_particles.mrcs J1/imported/000502277362575270284_Titan_Andrey_S319_G13_V1-1_118-2_005_ali_DW.mrc   939.000000  1092.000000   -104.41509   131.571867    -34.00902     -1.65762     -1.65762 13761.873047 13450.587891   241.787994     0.000000     0.000000            1            1            1          315     0.813718 2.396987e+05     0.089278           38 
000047@J287/extract/000502277362575270284_Titan_Andrey_S319_G13_V1-1_118-2_005_ali_DW_particles.mrcs J1/imported/000502277362575270284_Titan_Andrey_S319_G13_V1-1_118-2_005_ali_DW.mrc  5453.000000  3063.000000    81.191684    48.339550   135.285366     -4.96162     -4.13562 14193.995117 13882.709961   241.787994     0.000000     0.000000            1            2            1          315     0.798243 2.398295e+05     0.277913           57 
000048@J287/extract/000502277362575270284_Titan_Andrey_S319_G13_V1-1_118-2_005_ali_DW_particles.mrcs J1/imported/000502277362575270284_Titan_Andrey_S319_G13_V1-1_118-2_005_ali_DW.mrc   667.000000  2135.000000   -167.73640   148.013549   -143.78968     -0.83162     -3.30962 13722.886719 13411.601562   241.787994     0.000000     0.000000            1            1            1          315     0.804209 2.396177e+05     0.114796           41 
000050@J287/extract/000502277362575270284_Titan_Andrey_S319_G13_V1-1_118-2_005_ali_DW_particles.mrcs J1/imported/000502277362575270284_Titan_Andrey_S319_G13_V1-1_118-2_005_ali_DW.mrc  3945.000000  2872.000000   -136.88963   152.769776   136.423173     0.820384     0.820384 13946.942383 13635.657227   241.787994     0.000000     0.000000            1            2            1          315     0.814902 2.400215e+05     0.098096           18 
000001@J287/extract/000502829070781482837_Titan_Andrey_S319_G13_V1-1_2nd_131-27_003_ali_DW_particles.mrcs J1/imported/000502829070781482837_Titan_Andrey_S319_G13_V1-1_2nd_131-27_003_ali_DW.mrc   783.000000  1342.000000   117.210965    93.174137    -73.23176     0.820384     4.950384 16140.082031 15633.945312    -30.86613     0.000000     0.000000            1            2            1          316     0.807516 2.401575e+05     0.181311           24 
000005@J287/extract/000502829070781482837_Titan_Andrey_S319_G13_V1-1_2nd_131-27_003_ali_DW_particles.mrcs J1/imported/000502829070781482837_Titan_Andrey_S319_G13_V1-1_2nd_131-27_003_ali_DW.mrc  1281.000000   142.000000   -141.79942   145.141514    91.814179     0.820384     -0.83162 16289.866211 15783.729492    -30.86613     0.000000     0.000000            1            1            1          316     0.817249 2.401175e+05     0.222055           33 
000008@J287/extract/000502829070781482837_Titan_Andrey_S319_G13_V1-1_2nd_131-27_003_ali_DW_particles.mrcs J1/imported/000502829070781482837_Titan_Andrey_S319_G13_V1-1_2nd_131-27_003_ali_DW.mrc  2121.000000  1819.000000   154.074803   129.404401   -120.39045     -3.30962     -0.83162 16102.010742 15595.874023    -30.86613     0.000000     0.000000            1            2            1          316     0.815772 2.402778e+05     0.033992           89 
000010@J287/extract/000502829070781482837_Titan_Andrey_S319_G13_V1-1_2nd_131-27_003_ali_DW_particles.mrcs J1/imported/000502829070781482837_Titan_Andrey_S319_G13_V1-1_2nd_131-27_003_ali_DW.mrc  3491.000000  2481.000000    -14.27639    28.947601    -93.32802     -9.09162    13.210384 16177.015625 15670.878906    -30.86613     0.000000     0.000000            1            1            1          316     0.796609 2.400731e+05     0.158284           23 
000015@J287/extract/000502829070781482837_Titan_Andrey_S319_G13_V1-1_2nd_131-27_003_ali_DW_particles.mrcs J1/imported/000502829070781482837_Titan_Andrey_S319_G13_V1-1_2nd_131-27_003_ali_DW.mrc  1125.000000  1943.000000    -39.24303   117.987897    -29.73362     -1.65762     -3.30962 16099.463867 15593.327148    -30.86613     0.000000     0.000000            1            2            1          316     0.840830 2.401985e+05     0.277284           32 
000018@J287/extract/000502829070781482837_Titan_Andrey_S319_G13_V1-1_2nd_131-27_003_ali_DW_particles.mrcs J1/imported/000502829070781482837_Titan_Andrey_S319_G13_V1-1_2nd_131-27_003_ali_DW.mrc   960.000000  1508.000000   -127.33654   139.135135    -56.43522     -3.30962     0.820384 16121.330078 15615.193359    -30.86613     0.000000     0.000000            1            1            1          316     0.815226 2.405457e+05     0.210206           56 
000022@J287/extract/000502829070781482837_Titan_Andrey_S319_G13_V1-1_2nd_131-27_003_ali_DW_particles.mrcs J1/imported/000502829070781482837_Titan_Andrey_S319_G13_V1-1_2nd_131-27_003_ali_DW.mrc  1498.000000  1933.000000    -82.74272   103.351758   -120.00674     1.646384     -0.83162 16097.556641 15591.419922    -30.86613     0.000000     0.000000            1            2            1          316     0.796185 2.405216e+05     0.081726           16 
000024@J287/extract/000502829070781482837_Titan_Andrey_S319_G13_V1-1_2nd_131-27_003_ali_DW_particles.mrcs J1/imported/000502829070781482837_Titan_Andrey_S319_G13_V1-1_2nd_131-27_003_ali_DW.mrc  2537.000000  3297.000000    -22.02832   143.654894   -127.15899     -0.83162     -1.65762 16225.148438 15719.011719    -30.86613     0.000000     0.000000            1            1            1          316     0.812546 2.401300e+05     0.455256           12 
000027@J287/extract/000502829070781482837_Titan_Andrey_S319_G13_V1-1_2nd_131-27_003_ali_DW_particles.mrcs J1/imported/000502829070781482837_Titan_Andrey_S319_G13_V1-1_2nd_131-27_003_ali_DW.mrc  2797.000000   900.000000   141.623197   145.162149   153.856566     2.472384     -3.30962 16215.339844 15709.203125    -30.86613     0.000000     0.000000            1            2            1          316     0.813749 2.401757e+05     0.167567            9 
000029@J287/extract/000502829070781482837_Titan_Andrey_S319_G13_V1-1_2nd_131-27_003_ali_DW_particles.mrcs J1/imported/000502829070781482837_Titan_Andrey_S319_G13_V1-1_2nd_131-27_003_ali_DW.mrc  3087.000000   797.000000   155.413883   124.851724    27.677830     1.646384     0.820384 16258.361328 15752.224609    -30.86613     0.000000     0.000000            1            1            1          316     0.814773 2.402706e+05     0.577155           23 
000032@J287/extract/000502829070781482837_Titan_Andrey_S319_G13_V1-1_2nd_131-27_003_ali_DW_particles.mrcs J1/imported/000502829070781482837_Titan_Andrey_S319_G13_V1-1_2nd_131-27_003_ali_DW.mrc  3358.000000  1558.000000   -102.52752   144.135605   -126.23040     3.298384     -4.96162 16171.249023 15665.112305    -30.86613     0.000000     0.000000            1            2            1          316     0.828184 2.399378e+05     0.217875           13 
000043@J287/extract/000502829070781482837_Titan_Andrey_S319_G13_V1-1_2nd_131-27_003_ali_DW_particles.mrcs J1/imported/000502829070781482837_Titan_Andrey_S319_G13_V1-1_2nd_131-27_003_ali_DW.mrc  2166.000000  1442.000000   -161.16562    68.377405   -173.74157     -0.83162     -0.83162 16122.830078 15616.693359    -30.86613     0.000000     0.000000            1            1            1          316     0.811289 2.400668e+05     0.177068           25 
000045@J287/extract/000502829070781482837_Titan_Andrey_S319_G13_V1-1_2nd_131-27_003_ali_DW_particles.mrcs J1/imported/000502829070781482837_Titan_Andrey_S319_G13_V1-1_2nd_131-27_003_ali_DW.mrc   176.000000  3564.000000    -42.48286    44.096274   155.638099     -0.00562     0.820384 16314.100586 15807.963867    -30.86613     0.000000     0.000000            1            2            1          316     0.816882 2.404459e+05     0.113443           41 
000046@J287/extract/000502829070781482837_Titan_Andrey_S319_G13_V1-1_2nd_131-27_003_ali_DW_particles.mrcs J1/imported/000502829070781482837_Titan_Andrey_S319_G13_V1-1_2nd_131-27_003_ali_DW.mrc  1027.000000  2505.000000   135.579647   101.375527   175.985069     1.646384     -3.30962 16119.965820 15613.829102    -30.86613     0.000000     0.000000            1            1            1          316     0.808146 2.403383e+05     0.162869           54 
000054@J287/extract/000502829070781482837_Titan_Andrey_S319_G13_V1-1_2nd_131-27_003_ali_DW_particles.mrcs J1/imported/000502829070781482837_Titan_Andrey_S319_G13_V1-1_2nd_131-27_003_ali_DW.mrc  2106.000000  2279.000000   130.363817    46.001445    54.420566     -0.00562     -2.48362 16105.753906 15599.617188    -30.86613     0.000000     0.000000            1            2            1          316     0.797139 2.404629e+05     0.123173          109 
000055@J287/extract/000502829070781482837_Titan_Andrey_S319_G13_V1-1_2nd_131-27_003_ali_DW_particles.mrcs J1/imported/000502829070781482837_Titan_Andrey_S319_G13_V1-1_2nd_131-27_003_ali_DW.mrc  1680.000000  2812.000000    97.416121    86.311661   -133.14188     -3.30962     0.820384 16144.548828 15638.412109    -30.86613     0.000000     0.000000            1            1            1          316     0.815839 2.401211e+05     0.321003            9 
000056@J287/extract/000502829070781482837_Titan_Andrey_S319_G13_V1-1_2nd_131-27_003_ali_DW_particles.mrcs J1/imported/000502829070781482837_Titan_Andrey_S319_G13_V1-1_2nd_131-27_003_ali_DW.mrc  2792.000000  3021.000000    56.018396    48.714403    46.954980     -1.65762     -0.00562 16195.476562 15689.339844    -30.86613     0.000000     0.000000            1            2            1          316     0.817694 2.399895e+05     0.252262           60 
000057@J287/extract/000502829070781482837_Titan_Andrey_S319_G13_V1-1_2nd_131-27_003_ali_DW_particles.mrcs J1/imported/000502829070781482837_Titan_Andrey_S319_G13_V1-1_2nd_131-27_003_ali_DW.mrc  1342.000000  2516.000000    31.792724    33.391185   172.443109     -0.00562     0.820384 16118.222656 15612.085938    -30.86613     0.000000     0.000000            1            1            1          316     0.819111 2.403108e+05     0.264827           25 
000058@J287/extract/000502829070781482837_Titan_Andrey_S319_G13_V1-1_2nd_131-27_003_ali_DW_particles.mrcs J1/imported/000502829070781482837_Titan_Andrey_S319_G13_V1-1_2nd_131-27_003_ali_DW.mrc  1535.000000  3049.000000    -77.29223   113.509896    -45.04829     -2.48362     -7.43962 16173.289062 15667.152344    -30.86613     0.000000     0.000000            1            2            1          316     0.806807 2.405638e+05     0.307182           17 
000001@J287/extract/000503480104116263089_Titan_Andrey_S319_G13_V1-1_2nd_146-4_006_ali_DW_particles.mrcs J1/imported/000503480104116263089_Titan_Andrey_S319_G13_V1-1_2nd_146-4_006_ali_DW.mrc   329.000000  1797.000000   144.952037    57.861842   -163.42620     -3.30962     6.602384 12264.166016 11593.425781   233.803406     0.000000     0.000000            1            2            1          317     0.787262 2.381622e+05     0.187701           55 
000007@J287/extract/000503480104116263089_Titan_Andrey_S319_G13_V1-1_2nd_146-4_006_ali_DW_particles.mrcs J1/imported/000503480104116263089_Titan_Andrey_S319_G13_V1-1_2nd_146-4_006_ali_DW.mrc  2695.000000  1256.000000    26.694001    34.957369   161.029095     -0.00562     -0.00562 12287.427734 11616.687500   233.803406     0.000000     0.000000            1            1            1          317     0.824656 2.376827e+05     0.153616           25 
000008@J287/extract/000503480104116263089_Titan_Andrey_S319_G13_V1-1_2nd_146-4_006_ali_DW_particles.mrcs J1/imported/000503480104116263089_Titan_Andrey_S319_G13_V1-1_2nd_146-4_006_ali_DW.mrc  5205.000000  3313.000000    75.668273    51.555610    -33.54459     -0.00562     0.820384 12520.643555 11849.903320   233.803406     0.000000     0.000000            1            2            1          317     0.798877 2.381470e+05     0.264360           14 
000014@J287/extract/000503480104116263089_Titan_Andrey_S319_G13_V1-1_2nd_146-4_006_ali_DW_particles.mrcs J1/imported/000503480104116263089_Titan_Andrey_S319_G13_V1-1_2nd_146-4_006_ali_DW.mrc  2511.000000  1708.000000    -77.19973   108.402625   -148.14017     9.080384     -2.48362 12254.829102 11584.088867   233.803406     0.000000     0.000000            1            1            1          317     0.824853 2.373220e+05     0.055606           56 
000021@J287/extract/000503480104116263089_Titan_Andrey_S319_G13_V1-1_2nd_146-4_006_ali_DW_particles.mrcs J1/imported/000503480104116263089_Titan_Andrey_S319_G13_V1-1_2nd_146-4_006_ali_DW.mrc  1716.000000  2379.000000    15.569854    44.322361    57.527596     -1.65762     -4.13562 12258.480469 11587.740234   233.803406     0.000000     0.000000            1            2            1          317     0.787250 2.383639e+05     0.062696           47 
000023@J287/extract/000503480104116263089_Titan_Andrey_S319_G13_V1-1_2nd_146-4_006_ali_DW_particles.mrcs J1/imported/000503480104116263089_Titan_Andrey_S319_G13_V1-1_2nd_146-4_006_ali_DW.mrc   500.000000  3400.000000   174.760125    59.080545    16.052163     3.298384     5.776384 12385.393555 11714.653320   233.803406     0.000000     0.000000            1            1            1          317     0.789757 2.380008e+05     0.206196           93 
000024@J287/extract/000503480104116263089_Titan_Andrey_S319_G13_V1-1_2nd_146-4_006_ali_DW_particles.mrcs J1/imported/000503480104116263089_Titan_Andrey_S319_G13_V1-1_2nd_146-4_006_ali_DW.mrc  5344.000000  2382.000000    98.684563    77.848869   114.374341     -0.00562     -0.00562 12438.618164 11767.877930   233.803406     0.000000     0.000000            1            2            1          317     0.793485 2.380883e+05     0.048292          110 
000031@J287/extract/000503480104116263089_Titan_Andrey_S319_G13_V1-1_2nd_146-4_006_ali_DW_particles.mrcs J1/imported/000503480104116263089_Titan_Andrey_S319_G13_V1-1_2nd_146-4_006_ali_DW.mrc  4008.000000  3456.000000   -143.83034    21.303680    53.891850     -0.00562     -0.00562 12474.907227 11804.166992   233.803406     0.000000     0.000000            1            1            1          317     0.793762 2.381418e+05     0.095818          113 
000032@J287/extract/000503480104116263089_Titan_Andrey_S319_G13_V1-1_2nd_146-4_006_ali_DW_particles.mrcs J1/imported/000503480104116263089_Titan_Andrey_S319_G13_V1-1_2nd_146-4_006_ali_DW.mrc  2952.000000  3008.000000   -152.71953    73.457083    69.886039     0.820384     -0.00562 12350.813477 11680.073242   233.803406     0.000000     0.000000            1            2            1          317     0.795121 2.382375e+05     0.174631           43 
000034@J287/extract/000503480104116263089_Titan_Andrey_S319_G13_V1-1_2nd_146-4_006_ali_DW_particles.mrcs J1/imported/000503480104116263089_Titan_Andrey_S319_G13_V1-1_2nd_146-4_006_ali_DW.mrc  4105.000000  1261.000000   113.291885   162.055746   138.764840     2.472384     -1.65762 12348.664062 11677.923828   233.803406     0.000000     0.000000            1            1            1          317     0.818854 2.375392e+05     0.167876           90 
000037@J287/extract/000503480104116263089_Titan_Andrey_S319_G13_V1-1_2nd_146-4_006_ali_DW_particles.mrcs J1/imported/000503480104116263089_Titan_Andrey_S319_G13_V1-1_2nd_146-4_006_ali_DW.mrc  4220.000000   593.000000   -103.20641    65.146675   -142.54899     -1.65762     -0.00562 12421.401367 11750.661133   233.803406     0.000000     0.000000            1            2            1          317     0.779819 2.384557e+05     0.083459          104 
000038@J287/extract/000503480104116263089_Titan_Andrey_S319_G13_V1-1_2nd_146-4_006_ali_DW_particles.mrcs J1/imported/000503480104116263089_Titan_Andrey_S319_G13_V1-1_2nd_146-4_006_ali_DW.mrc  3453.000000  1205.000000    -88.98601    17.590354   134.754931     -1.65762     1.646384 12317.561523 11646.821289   233.803406     0.000000     0.000000            1            1            1          317     0.784105 2.383687e+05     0.059733          182 
000043@J287/extract/000503480104116263089_Titan_Andrey_S319_G13_V1-1_2nd_146-4_006_ali_DW_particles.mrcs J1/imported/000503480104116263089_Titan_Andrey_S319_G13_V1-1_2nd_146-4_006_ali_DW.mrc  3645.000000  3591.000000   127.194707   103.931660    56.082512     0.820384     1.646384 12478.633789 11807.893555   233.803406     0.000000     0.000000            1            2            1          317     0.792925 2.381835e+05     0.423497           31 
000001@J287/extract/000503592130009067382_Titan_Andrey_S319_G13_V1-1_3nd_329-11_002_ali_DW_particles.mrcs J1/imported/000503592130009067382_Titan_Andrey_S319_G13_V1-1_3nd_329-11_002_ali_DW.mrc  2265.000000  3652.000000    62.593000    36.089922     -8.91614     1.646384     0.820384  5856.729004  5044.461426    -30.79668     0.000000     0.000000            1            2            1          318     0.821864 2.382004e+05     0.085091          137 
000007@J287/extract/000503592130009067382_Titan_Andrey_S319_G13_V1-1_3nd_329-11_002_ali_DW_particles.mrcs J1/imported/000503592130009067382_Titan_Andrey_S319_G13_V1-1_3nd_329-11_002_ali_DW.mrc  1047.000000  1303.000000   152.568710   119.187162   -157.93036     -0.00562     -0.83162  5667.981934  4855.714355    -30.79668     0.000000     0.000000            1            1            1          318     0.813945 2.381317e+05     0.272206           21 
000009@J287/extract/000503592130009067382_Titan_Andrey_S319_G13_V1-1_3nd_329-11_002_ali_DW_particles.mrcs J1/imported/000503592130009067382_Titan_Andrey_S319_G13_V1-1_3nd_329-11_002_ali_DW.mrc   938.000000   897.000000    96.192062   153.378196    23.622889     -7.43962     9.080384  5664.997559  4852.729980    -30.79668     0.000000     0.000000            1            2            1          318     0.803751 2.383215e+05     0.235386           35 
000014@J287/extract/000503592130009067382_Titan_Andrey_S319_G13_V1-1_3nd_329-11_002_ali_DW_particles.mrcs J1/imported/000503592130009067382_Titan_Andrey_S319_G13_V1-1_3nd_329-11_002_ali_DW.mrc  3766.000000   169.000000    -44.53299    88.260508    -50.34716     -3.30962     -0.83162  5499.091797  4686.824219    -30.79668     0.000000     0.000000            1            1            1          318     0.808509 2.382952e+05     0.034071           79 
000015@J287/extract/000503592130009067382_Titan_Andrey_S319_G13_V1-1_3nd_329-11_002_ali_DW_particles.mrcs J1/imported/000503592130009067382_Titan_Andrey_S319_G13_V1-1_3nd_329-11_002_ali_DW.mrc  4710.000000  1835.000000   -120.74208   139.223260   164.720514     -2.48362     -2.48362  5579.858887  4767.591309    -30.79668     0.000000     0.000000            1            2            1          318     0.799814 2.387411e+05     0.054190           37 
000026@J287/extract/000503592130009067382_Titan_Andrey_S319_G13_V1-1_3nd_329-11_002_ali_DW_particles.mrcs J1/imported/000503592130009067382_Titan_Andrey_S319_G13_V1-1_3nd_329-11_002_ali_DW.mrc  5361.000000  2549.000000    -12.14339    33.500686   -125.07558     -0.00562     -2.48362  5618.034668  4805.767090    -30.79668     0.000000     0.000000            1            1            1          318     0.806459 2.384109e+05     0.074824           35 
000030@J287/extract/000503592130009067382_Titan_Andrey_S319_G13_V1-1_3nd_329-11_002_ali_DW_particles.mrcs J1/imported/000503592130009067382_Titan_Andrey_S319_G13_V1-1_3nd_329-11_002_ali_DW.mrc  2853.000000  2925.000000   -135.66950   140.588334   -105.07786     1.646384     2.472384  5746.885254  4934.617676    -30.79668     0.000000     0.000000            1            2            1          318     0.801754 2.385564e+05     0.042896           23 
000031@J287/extract/000503592130009067382_Titan_Andrey_S319_G13_V1-1_3nd_329-11_002_ali_DW_particles.mrcs J1/imported/000503592130009067382_Titan_Andrey_S319_G13_V1-1_3nd_329-11_002_ali_DW.mrc  1843.000000  2816.000000   102.058911   111.848628     -5.58372     1.646384     -0.00562  5748.093750  4935.826172    -30.79668     0.000000     0.000000            1            1            1          318     0.795185 2.385717e+05     0.077111           48 
000032@J287/extract/000503592130009067382_Titan_Andrey_S319_G13_V1-1_3nd_329-11_002_ali_DW_particles.mrcs J1/imported/000503592130009067382_Titan_Andrey_S319_G13_V1-1_3nd_329-11_002_ali_DW.mrc  3258.000000   456.000000    88.686688    35.684816    -91.22728     0.820384     -0.00562  5522.336426  4710.068848    -30.79668     0.000000     0.000000            1            2            1          318     0.793638 2.391128e+05     0.089795           55 
000034@J287/extract/000503592130009067382_Titan_Andrey_S319_G13_V1-1_3nd_329-11_002_ali_DW_particles.mrcs J1/imported/000503592130009067382_Titan_Andrey_S319_G13_V1-1_3nd_329-11_002_ali_DW.mrc  2537.000000  2490.000000    28.231638    52.138269    98.980941     0.820384     -0.00562  5692.095215  4879.827637    -30.79668     0.000000     0.000000            1            1            1          318     0.805419 2.387563e+05     0.142150           17 
000038@J287/extract/000503592130009067382_Titan_Andrey_S319_G13_V1-1_3nd_329-11_002_ali_DW_particles.mrcs J1/imported/000503592130009067382_Titan_Andrey_S319_G13_V1-1_3nd_329-11_002_ali_DW.mrc  1750.000000  1025.000000   174.829835    96.261241    83.536458     0.820384     6.602384  5623.586426  4811.318848    -30.79668     0.000000     0.000000            1            2            1          318     0.803693 2.385393e+05     0.162583           67 
000039@J287/extract/000503592130009067382_Titan_Andrey_S319_G13_V1-1_3nd_329-11_002_ali_DW_particles.mrcs J1/imported/000503592130009067382_Titan_Andrey_S319_G13_V1-1_3nd_329-11_002_ali_DW.mrc  4823.000000  2089.000000    80.870327   141.426286    34.267507     -0.00562     3.298384  5595.953125  4783.685547    -30.79668     0.000000     0.000000            1            1            1          318     0.805956 2.387965e+05     0.135948           45 
000040@J287/extract/000503592130009067382_Titan_Andrey_S319_G13_V1-1_3nd_329-11_002_ali_DW_particles.mrcs J1/imported/000503592130009067382_Titan_Andrey_S319_G13_V1-1_3nd_329-11_002_ali_DW.mrc  2291.000000  2557.000000   -168.03453    19.669086   -177.69135     -5.78762     -6.61362  5703.125000  4890.857422    -30.79668     0.000000     0.000000            1            2            1          318     0.801169 2.386699e+05     0.096410           22 
000007@J287/extract/000505305477813992242_Titan_Andrey_S319_G13_V1-1_3nd_299-21_007_ali_DW_particles.mrcs J1/imported/000505305477813992242_Titan_Andrey_S319_G13_V1-1_3nd_299-21_007_ali_DW.mrc  4699.000000  2675.000000   101.874884    14.456063    96.402292     1.646384     -1.65762 13704.087891 13398.900391    20.350660     0.000000     0.000000            1            1            1          319     0.805658 2.383356e+05     0.187871           14 
000008@J287/extract/000505305477813992242_Titan_Andrey_S319_G13_V1-1_3nd_299-21_007_ali_DW_particles.mrcs J1/imported/000505305477813992242_Titan_Andrey_S319_G13_V1-1_3nd_299-21_007_ali_DW.mrc  3408.000000  2059.000000   157.705623    56.352223    -96.12879     -0.83162     -5.78762 13643.282227 13338.094727    20.350660     0.000000     0.000000            1            2            1          319     0.799165 2.382045e+05     0.051907          382 
000036@J287/extract/000505305477813992242_Titan_Andrey_S319_G13_V1-1_3nd_299-21_007_ali_DW_particles.mrcs J1/imported/000505305477813992242_Titan_Andrey_S319_G13_V1-1_3nd_299-21_007_ali_DW.mrc  2265.000000  1678.000000   -153.14168   126.338337    21.054997     3.298384     1.646384 13661.432617 13356.245117    20.350660     0.000000     0.000000            1            1            1          319     0.803651 2.382607e+05     0.086888           83 
000038@J287/extract/000505305477813992242_Titan_Andrey_S319_G13_V1-1_3nd_299-21_007_ali_DW_particles.mrcs J1/imported/000505305477813992242_Titan_Andrey_S319_G13_V1-1_3nd_299-21_007_ali_DW.mrc  3343.000000   144.000000   137.026181   105.048496   117.853589     0.820384     -0.83162 13841.901367 13536.713867    20.350660     0.000000     0.000000            1            2            1          319     0.810629 2.385801e+05     0.154521           37 
000040@J287/extract/000505305477813992242_Titan_Andrey_S319_G13_V1-1_3nd_299-21_007_ali_DW_particles.mrcs J1/imported/000505305477813992242_Titan_Andrey_S319_G13_V1-1_3nd_299-21_007_ali_DW.mrc  2693.000000   980.000000    -84.98917    69.320707    -28.17384     0.820384     -0.83162 13718.609375 13413.421875    20.350660     0.000000     0.000000            1            1            1          319     0.801480 2.385263e+05     0.131004           91 
000002@J287/extract/000506427826019603034_Titan_Andrey_S319_G13_V1-1_2nd_137-15_005_ali_DW_particles.mrcs J1/imported/000506427826019603034_Titan_Andrey_S319_G13_V1-1_2nd_137-15_005_ali_DW.mrc  3146.000000  1172.000000    -13.52769    68.870992   -177.43645     -0.83162     -6.61362  6800.727539  6356.946777   243.678986     0.000000     0.000000            1            2            1          320     0.815556 2.378697e+05     0.064146          300 
000015@J287/extract/000506427826019603034_Titan_Andrey_S319_G13_V1-1_2nd_137-15_005_ali_DW_particles.mrcs J1/imported/000506427826019603034_Titan_Andrey_S319_G13_V1-1_2nd_137-15_005_ali_DW.mrc   844.000000  3558.000000     7.418252    62.287778    -79.56836     -0.83162     -1.65762  6912.040039  6468.259277   243.678986     0.000000     0.000000            1            1            1          320     0.802252 2.382424e+05     0.126119           80 
000017@J287/extract/000506427826019603034_Titan_Andrey_S319_G13_V1-1_2nd_137-15_005_ali_DW_particles.mrcs J1/imported/000506427826019603034_Titan_Andrey_S319_G13_V1-1_2nd_137-15_005_ali_DW.mrc  2247.000000  3660.000000   -141.37019    68.524904   146.582740     2.472384     -0.00562  6901.104492  6457.323730   243.678986     0.000000     0.000000            1            2            1          320     0.807948 2.384549e+05     0.122885           60 
000019@J287/extract/000506427826019603034_Titan_Andrey_S319_G13_V1-1_2nd_137-15_005_ali_DW_particles.mrcs J1/imported/000506427826019603034_Titan_Andrey_S319_G13_V1-1_2nd_137-15_005_ali_DW.mrc  3336.000000   467.000000   -128.51574    59.409927    39.487853     -0.83162     -2.48362  6849.392090  6405.611328   243.678986     0.000000     0.000000            1            1            1          320     0.803386 2.380851e+05     0.104303           57 
000021@J287/extract/000506427826019603034_Titan_Andrey_S319_G13_V1-1_2nd_137-15_005_ali_DW_particles.mrcs J1/imported/000506427826019603034_Titan_Andrey_S319_G13_V1-1_2nd_137-15_005_ali_DW.mrc  1499.000000   641.000000    -54.07746    67.210302    -50.51240     -4.13562     7.428384  6859.603027  6415.822266   243.678986     0.000000     0.000000            1            2            1          320     0.791827 2.384085e+05     0.081187          136 
000029@J287/extract/000506427826019603034_Titan_Andrey_S319_G13_V1-1_2nd_137-15_005_ali_DW_particles.mrcs J1/imported/000506427826019603034_Titan_Andrey_S319_G13_V1-1_2nd_137-15_005_ali_DW.mrc  3500.000000  2729.000000    50.259082   130.834456   138.731251     -0.83162     -0.83162  6791.622559  6347.841797   243.678986     0.000000     0.000000            1            1            1          320     0.801579 2.383494e+05     0.080461          100 
000005@J287/extract/000507436521205591596_Titan_Andrey_S319_G13_V1-1_3nd_265-15_005_ali_DW_particles.mrcs J1/imported/000507436521205591596_Titan_Andrey_S319_G13_V1-1_3nd_265-15_005_ali_DW.mrc  4920.000000  3413.000000   -113.73666   107.826100    -56.19721     0.820384     1.646384 10231.838867  9829.600586   247.106781     0.000000     0.000000            1            2            1          321     0.814137 2.392674e+05     0.070217          102 
000008@J287/extract/000507436521205591596_Titan_Andrey_S319_G13_V1-1_3nd_265-15_005_ali_DW_particles.mrcs J1/imported/000507436521205591596_Titan_Andrey_S319_G13_V1-1_3nd_265-15_005_ali_DW.mrc  1673.000000  3506.000000    50.748067    65.970316   112.339738     0.820384     -0.00562 10123.814453  9721.576172   247.106781     0.000000     0.000000            1            1            1          321     0.808900 2.391631e+05     0.081671          195 
000009@J287/extract/000507436521205591596_Titan_Andrey_S319_G13_V1-1_3nd_265-15_005_ali_DW_particles.mrcs J1/imported/000507436521205591596_Titan_Andrey_S319_G13_V1-1_3nd_265-15_005_ali_DW.mrc  4512.000000   224.000000    -73.75210    69.499388   -114.39120     -1.65762     1.646384 10040.285156  9638.046875   247.106781     0.000000     0.000000            1            2            1          321     0.808119 2.393080e+05     0.086178           60 
000012@J287/extract/000507436521205591596_Titan_Andrey_S319_G13_V1-1_3nd_265-15_005_ali_DW_particles.mrcs J1/imported/000507436521205591596_Titan_Andrey_S319_G13_V1-1_3nd_265-15_005_ali_DW.mrc  3470.000000  3850.000000    -16.41083    86.102505    -59.33900     -0.00562     -0.00562 10260.937500  9858.699219   247.106781     0.000000     0.000000            1            1            1          321     0.814924 2.396148e+05     0.126168          192 
000014@J287/extract/000507436521205591596_Titan_Andrey_S319_G13_V1-1_3nd_265-15_005_ali_DW_particles.mrcs J1/imported/000507436521205591596_Titan_Andrey_S319_G13_V1-1_3nd_265-15_005_ali_DW.mrc  3863.000000  1502.000000     4.645603    75.208933    -70.25016     -0.00562     -0.00562 10031.703125  9629.464844   247.106781     0.000000     0.000000            1            2            1          321     0.807935 2.393335e+05     0.086989           28 
000022@J287/extract/000507436521205591596_Titan_Andrey_S319_G13_V1-1_3nd_265-15_005_ali_DW_particles.mrcs J1/imported/000507436521205591596_Titan_Andrey_S319_G13_V1-1_3nd_265-15_005_ali_DW.mrc  1952.000000  2810.000000   154.668111   148.092847    84.229962     -2.48362     4.950384 10035.019531  9632.781250   247.106781     0.000000     0.000000            1            1            1          321     0.816491 2.392633e+05     0.113364           68 
000028@J287/extract/000507436521205591596_Titan_Andrey_S319_G13_V1-1_3nd_265-15_005_ali_DW_particles.mrcs J1/imported/000507436521205591596_Titan_Andrey_S319_G13_V1-1_3nd_265-15_005_ali_DW.mrc   818.000000   142.000000    -61.46899    92.816812   116.367324     -2.48362     0.820384  9954.090820  9551.852539   247.106781     0.000000     0.000000            1            2            1          321     0.808908 2.393072e+05     0.173720           71 
000035@J287/extract/000507436521205591596_Titan_Andrey_S319_G13_V1-1_3nd_265-15_005_ali_DW_particles.mrcs J1/imported/000507436521205591596_Titan_Andrey_S319_G13_V1-1_3nd_265-15_005_ali_DW.mrc  3830.000000  2975.000000    27.302002    39.570846    37.218956     3.298384     8.254384 10148.359375  9746.121094   247.106781     0.000000     0.000000            1            1            1          321     0.816520 2.395212e+05     0.246495           16 
000039@J287/extract/000507436521205591596_Titan_Andrey_S319_G13_V1-1_3nd_265-15_005_ali_DW_particles.mrcs J1/imported/000507436521205591596_Titan_Andrey_S319_G13_V1-1_3nd_265-15_005_ali_DW.mrc  4663.000000  1161.000000   155.627747    22.717253    95.676255     -2.48362     3.298384 10050.851562  9648.613281   247.106781     0.000000     0.000000            1            2            1          321     0.818366 2.394125e+05     0.104242           81 
000042@J287/extract/000507436521205591596_Titan_Andrey_S319_G13_V1-1_3nd_265-15_005_ali_DW_particles.mrcs J1/imported/000507436521205591596_Titan_Andrey_S319_G13_V1-1_3nd_265-15_005_ali_DW.mrc  2131.000000   169.000000   -158.42638    83.155392    -74.39038     -0.00562     0.820384 10040.790039  9638.551758   247.106781     0.000000     0.000000            1            1            1          321     0.822658 2.390900e+05     0.107297           60 
000046@J287/extract/000507436521205591596_Titan_Andrey_S319_G13_V1-1_3nd_265-15_005_ali_DW_particles.mrcs J1/imported/000507436521205591596_Titan_Andrey_S319_G13_V1-1_3nd_265-15_005_ali_DW.mrc   466.000000  1857.000000   117.140028    32.182550    -89.39754     -0.00562     2.472384 10033.058594  9630.820312   247.106781     0.000000     0.000000            1            2            1          321     0.810236 2.394572e+05     0.241346           50 
000003@J287/extract/000508648183315563606_Titan_Andrey_S319_G13_V1-1_3nd_265-19_007_ali_DW_particles.mrcs J1/imported/000508648183315563606_Titan_Andrey_S319_G13_V1-1_3nd_265-19_007_ali_DW.mrc  4432.000000  3369.000000    -30.37352    76.312163    30.441358     -4.13562     -3.30962 14315.000000 14037.056641    17.979927     0.000000     0.000000            1            2            1          322     0.816452 2.397697e+05     0.120305           52 
000005@J287/extract/000508648183315563606_Titan_Andrey_S319_G13_V1-1_3nd_265-19_007_ali_DW_particles.mrcs J1/imported/000508648183315563606_Titan_Andrey_S319_G13_V1-1_3nd_265-19_007_ali_DW.mrc  3969.000000  2573.000000   -169.83739   129.315587   -100.50694     -7.43962     3.298384 14174.782227 13896.838867    17.979927     0.000000     0.000000            1            1            1          322     0.816337 2.397522e+05     0.336355           25 
000014@J287/extract/000508648183315563606_Titan_Andrey_S319_G13_V1-1_3nd_265-19_007_ali_DW_particles.mrcs J1/imported/000508648183315563606_Titan_Andrey_S319_G13_V1-1_3nd_265-19_007_ali_DW.mrc  1136.000000  2162.000000   123.164214   115.453730    44.932339     -4.13562     1.646384 14094.994141 13817.050781    17.979927     0.000000     0.000000            1            2            1          322     0.816742 2.397687e+05     0.140253           18 
000019@J287/extract/000508648183315563606_Titan_Andrey_S319_G13_V1-1_3nd_265-19_007_ali_DW_particles.mrcs J1/imported/000508648183315563606_Titan_Andrey_S319_G13_V1-1_3nd_265-19_007_ali_DW.mrc  4795.000000  3203.000000    72.908174   130.519935    -59.78563     -0.83162     -0.00562 14320.799805 14042.856445    17.979927     0.000000     0.000000            1            1            1          322     0.815390 2.398884e+05     0.220158           49 
000020@J287/extract/000508648183315563606_Titan_Andrey_S319_G13_V1-1_3nd_265-19_007_ali_DW_particles.mrcs J1/imported/000508648183315563606_Titan_Andrey_S319_G13_V1-1_3nd_265-19_007_ali_DW.mrc  1398.000000  2855.000000   -161.92108   134.110909   -160.69817     -0.00562     -0.00562 14157.150391 13879.207031    17.979927     0.000000     0.000000            1            2            1          322     0.821256 2.398325e+05     0.264608           13 
000030@J287/extract/000508648183315563606_Titan_Andrey_S319_G13_V1-1_3nd_265-19_007_ali_DW_particles.mrcs J1/imported/000508648183315563606_Titan_Andrey_S319_G13_V1-1_3nd_265-19_007_ali_DW.mrc  5591.000000   590.000000   -172.56437   109.823628    17.700378     -0.00562     0.820384 14330.534180 14052.590820    17.979927     0.000000     0.000000            1            1            1          322     0.807640 2.397408e+05     0.151540          108 
000035@J287/extract/000508648183315563606_Titan_Andrey_S319_G13_V1-1_3nd_265-19_007_ali_DW_particles.mrcs J1/imported/000508648183315563606_Titan_Andrey_S319_G13_V1-1_3nd_265-19_007_ali_DW.mrc  1535.000000  2519.000000   -176.43322    39.373822    -96.62841     -1.65762     -1.65762 14118.958008 13841.014648    17.979927     0.000000     0.000000            1            2            1          322     0.811946 2.396855e+05     0.067189           47 
000036@J287/extract/000508648183315563606_Titan_Andrey_S319_G13_V1-1_3nd_265-19_007_ali_DW_particles.mrcs J1/imported/000508648183315563606_Titan_Andrey_S319_G13_V1-1_3nd_265-19_007_ali_DW.mrc   495.000000  2424.000000    -88.01433    81.630485    -31.87209     0.820384     -0.00562 14116.710938 13838.767578    17.979927     0.000000     0.000000            1            1            1          322     0.809711 2.395491e+05     0.069615           22 
000042@J287/extract/000508648183315563606_Titan_Andrey_S319_G13_V1-1_3nd_265-19_007_ali_DW_particles.mrcs J1/imported/000508648183315563606_Titan_Andrey_S319_G13_V1-1_3nd_265-19_007_ali_DW.mrc  3169.000000  1845.000000    83.238042    79.315380     -5.62951     1.646384     -1.65762 14097.112305 13819.168945    17.979927     0.000000     0.000000            1            2            1          322     0.832665 2.395754e+05     0.214853           18 
000049@J287/extract/000508648183315563606_Titan_Andrey_S319_G13_V1-1_3nd_265-19_007_ali_DW_particles.mrcs J1/imported/000508648183315563606_Titan_Andrey_S319_G13_V1-1_3nd_265-19_007_ali_DW.mrc  2272.000000  3194.000000    -80.06007   110.890054   161.210864     -1.65762     -3.30962 14197.419922 13919.476562    17.979927     0.000000     0.000000            1            1            1          322     0.811962 2.394919e+05     0.143738           45 
000001@J287/extract/000510388245625596187_Titan_Andrey_S319_G13_V1-1_3nd_258-9_007_ali_DW_particles.mrcs J1/imported/000510388245625596187_Titan_Andrey_S319_G13_V1-1_3nd_258-9_007_ali_DW.mrc  2285.000000  2475.000000   179.041238    97.461288   173.468221     -2.48362     -0.83162 11327.985352 11082.706055    29.650532     0.000000     0.000000            1            2            1          323     0.812562 2.398406e+05     0.061823           26 
000006@J287/extract/000510388245625596187_Titan_Andrey_S319_G13_V1-1_3nd_258-9_007_ali_DW_particles.mrcs J1/imported/000510388245625596187_Titan_Andrey_S319_G13_V1-1_3nd_258-9_007_ali_DW.mrc  1167.000000  1668.000000    -98.67875   156.305895   111.155534     -4.96162     -4.96162 11318.552734 11073.273438    29.650532     0.000000     0.000000            1            1            1          323     0.809460 2.398248e+05     0.180489           34 
000008@J287/extract/000510388245625596187_Titan_Andrey_S319_G13_V1-1_3nd_258-9_007_ali_DW_particles.mrcs J1/imported/000510388245625596187_Titan_Andrey_S319_G13_V1-1_3nd_258-9_007_ali_DW.mrc  3772.000000  3216.000000    -17.61729    53.707284    86.818475     9.906384     -3.30962 11408.756836 11163.477539    29.650532     0.000000     0.000000            1            2            1          323     0.804526 2.398475e+05     0.120966           41 
000017@J287/extract/000510388245625596187_Titan_Andrey_S319_G13_V1-1_3nd_258-9_007_ali_DW_particles.mrcs J1/imported/000510388245625596187_Titan_Andrey_S319_G13_V1-1_3nd_258-9_007_ali_DW.mrc  5020.000000   183.000000     -3.71933    53.752779   -147.28146     -3.30962     -5.78762 11633.454102 11388.174805    29.650532     0.000000     0.000000            1            1            1          323     0.814706 2.399256e+05     0.197217           19 
000020@J287/extract/000510388245625596187_Titan_Andrey_S319_G13_V1-1_3nd_258-9_007_ali_DW_particles.mrcs J1/imported/000510388245625596187_Titan_Andrey_S319_G13_V1-1_3nd_258-9_007_ali_DW.mrc   597.000000  3068.000000   -103.09945    59.771829    65.526505     0.820384     -1.65762 11292.430664 11047.151367    29.650532     0.000000     0.000000            1            2            1          323     0.812953 2.399828e+05     0.211912           17 
000021@J287/extract/000510388245625596187_Titan_Andrey_S319_G13_V1-1_3nd_258-9_007_ali_DW_particles.mrcs J1/imported/000510388245625596187_Titan_Andrey_S319_G13_V1-1_3nd_258-9_007_ali_DW.mrc  1533.000000  3136.000000   163.554614    86.729371    -25.03619     -0.00562     -0.00562 11320.480469 11075.201172    29.650532     0.000000     0.000000            1            1            1          323     0.814084 2.398080e+05     0.243281            6 
000034@J287/extract/000510388245625596187_Titan_Andrey_S319_G13_V1-1_3nd_258-9_007_ali_DW_particles.mrcs J1/imported/000510388245625596187_Titan_Andrey_S319_G13_V1-1_3nd_258-9_007_ali_DW.mrc  2311.000000  1478.000000    28.441038    73.861910   -109.24086     2.472384     -0.83162 11339.680664 11094.401367    29.650532     0.000000     0.000000            1            2            1          323     0.825703 2.398634e+05     0.251736           13 
000037@J287/extract/000510388245625596187_Titan_Andrey_S319_G13_V1-1_3nd_258-9_007_ali_DW_particles.mrcs J1/imported/000510388245625596187_Titan_Andrey_S319_G13_V1-1_3nd_258-9_007_ali_DW.mrc  1014.000000  1073.000000    88.819689    76.784201   165.011896     -0.00562     -0.83162 11354.844727 11109.565430    29.650532     0.000000     0.000000            1            1            1          323     0.820775 2.401754e+05     0.094999           59 
000038@J287/extract/000510388245625596187_Titan_Andrey_S319_G13_V1-1_3nd_258-9_007_ali_DW_particles.mrcs J1/imported/000510388245625596187_Titan_Andrey_S319_G13_V1-1_3nd_258-9_007_ali_DW.mrc  3265.000000  1465.000000    -38.34501   145.061024   -165.06659     9.080384     -0.83162 11356.329102 11111.049805    29.650532     0.000000     0.000000            1            2            1          323     0.806417 2.400102e+05     0.329095           24 
000044@J287/extract/000510388245625596187_Titan_Andrey_S319_G13_V1-1_3nd_258-9_007_ali_DW_particles.mrcs J1/imported/000510388245625596187_Titan_Andrey_S319_G13_V1-1_3nd_258-9_007_ali_DW.mrc  4882.000000  3595.000000    96.977315    29.455033    85.301471     0.820384     -3.30962 11580.306641 11335.027344    29.650532     0.000000     0.000000            1            1            1          323     0.814975 2.398961e+05     0.411435           17 
000001@J287/extract/000515420109396697060_Titan_Andrey_S319_G13_V1-1_3nd_326-3_008_ali_DW_particles.mrcs J1/imported/000515420109396697060_Titan_Andrey_S319_G13_V1-1_3nd_326-3_008_ali_DW.mrc  3493.000000  2762.000000   165.055724   107.320626   164.328684     -0.83162     -0.00562 16493.072266 15888.374023     -7.89616     0.000000     0.000000            1            2            1          324     0.810056 2.407760e+05     0.432333           10 
000006@J287/extract/000515420109396697060_Titan_Andrey_S319_G13_V1-1_3nd_326-3_008_ali_DW_particles.mrcs J1/imported/000515420109396697060_Titan_Andrey_S319_G13_V1-1_3nd_326-3_008_ali_DW.mrc  3475.000000  3237.000000    -94.23609   139.627931    85.763385     5.776384     -1.65762 16570.216797 15965.518555     -7.89616     0.000000     0.000000            1            1            1          324     0.808366 2.407012e+05     0.078062           19 
000011@J287/extract/000515420109396697060_Titan_Andrey_S319_G13_V1-1_3nd_326-3_008_ali_DW_particles.mrcs J1/imported/000515420109396697060_Titan_Andrey_S319_G13_V1-1_3nd_326-3_008_ali_DW.mrc  2356.000000  2006.000000   155.311076   113.791068   -101.74775     2.472384     0.820384 16355.882812 15751.184570     -7.89616     0.000000     0.000000            1            2            1          324     0.808877 2.406179e+05     0.148942           20 
000014@J287/extract/000515420109396697060_Titan_Andrey_S319_G13_V1-1_3nd_326-3_008_ali_DW_particles.mrcs J1/imported/000515420109396697060_Titan_Andrey_S319_G13_V1-1_3nd_326-3_008_ali_DW.mrc  2215.000000  2757.000000   153.859898   107.386966   -163.61957     -0.00562     -0.83162 16431.355469 15826.657227     -7.89616     0.000000     0.000000            1            1            1          324     0.801391 2.406215e+05     0.278215           23 
000015@J287/extract/000515420109396697060_Titan_Andrey_S319_G13_V1-1_3nd_326-3_008_ali_DW_particles.mrcs J1/imported/000515420109396697060_Titan_Andrey_S319_G13_V1-1_3nd_326-3_008_ali_DW.mrc  4390.000000  2061.000000    97.077362    66.579742    86.313708     -1.65762     -1.65762 16488.431641 15883.733398     -7.89616     0.000000     0.000000            1            2            1          324     0.807974 2.406210e+05     0.076931           71 
000016@J287/extract/000515420109396697060_Titan_Andrey_S319_G13_V1-1_3nd_326-3_008_ali_DW_particles.mrcs J1/imported/000515420109396697060_Titan_Andrey_S319_G13_V1-1_3nd_326-3_008_ali_DW.mrc  2407.000000   702.000000    -48.94564   103.845092   -179.78887     2.472384     2.472384 16428.314453 15823.616211     -7.89616     0.000000     0.000000            1            1            1          324     0.825792 2.403861e+05     0.216266           46 
000017@J287/extract/000515420109396697060_Titan_Andrey_S319_G13_V1-1_3nd_326-3_008_ali_DW_particles.mrcs J1/imported/000515420109396697060_Titan_Andrey_S319_G13_V1-1_3nd_326-3_008_ali_DW.mrc  3529.000000  1859.000000    -57.75380   124.713324     1.857024     -0.83162     -0.00562 16414.927734 15810.228516     -7.89616     0.000000     0.000000            1            2            1          324     0.813475 2.405720e+05     0.238384           28 
000021@J287/extract/000515420109396697060_Titan_Andrey_S319_G13_V1-1_3nd_326-3_008_ali_DW_particles.mrcs J1/imported/000515420109396697060_Titan_Andrey_S319_G13_V1-1_3nd_326-3_008_ali_DW.mrc  2428.000000   207.000000   -166.95360   104.809817   -143.63922     -0.00562     -1.65762 16494.330078 15889.631836     -7.89616     0.000000     0.000000            1            1            1          324     0.823934 2.406333e+05     0.087984           16 
000022@J287/extract/000515420109396697060_Titan_Andrey_S319_G13_V1-1_3nd_326-3_008_ali_DW_particles.mrcs J1/imported/000515420109396697060_Titan_Andrey_S319_G13_V1-1_3nd_326-3_008_ali_DW.mrc   371.000000  3489.000000   132.971380    25.924111   131.848887     -0.00562     -4.96162 16572.208984 15967.511719     -7.89616     0.000000     0.000000            1            2            1          324     0.804444 2.407457e+05     0.355432            9 
000024@J287/extract/000515420109396697060_Titan_Andrey_S319_G13_V1-1_3nd_326-3_008_ali_DW_particles.mrcs J1/imported/000515420109396697060_Titan_Andrey_S319_G13_V1-1_3nd_326-3_008_ali_DW.mrc  4930.000000   470.000000    -45.71210    69.891108   -144.15640     -0.00562     -0.83162 16579.560547 15974.861328     -7.89616     0.000000     0.000000            1            1            1          324     0.803741 2.406784e+05     0.182876           28 
000025@J287/extract/000515420109396697060_Titan_Andrey_S319_G13_V1-1_3nd_326-3_008_ali_DW_particles.mrcs J1/imported/000515420109396697060_Titan_Andrey_S319_G13_V1-1_3nd_326-3_008_ali_DW.mrc  2356.000000  1739.000000   114.221581    81.247772   -138.82897     -0.00562     -1.65762 16351.492188 15746.793945     -7.89616     0.000000     0.000000            1            2            1          324     0.811569 2.407330e+05     0.057858           73 
000027@J287/extract/000515420109396697060_Titan_Andrey_S319_G13_V1-1_3nd_326-3_008_ali_DW_particles.mrcs J1/imported/000515420109396697060_Titan_Andrey_S319_G13_V1-1_3nd_326-3_008_ali_DW.mrc  2124.000000  3341.000000    31.384014    90.797144   115.781265     1.646384     3.298384 16539.253906 15934.555664     -7.89616     0.000000     0.000000            1            1            1          324     0.807121 2.405868e+05     0.050045           85 
000029@J287/extract/000515420109396697060_Titan_Andrey_S319_G13_V1-1_3nd_326-3_008_ali_DW_particles.mrcs J1/imported/000515420109396697060_Titan_Andrey_S319_G13_V1-1_3nd_326-3_008_ali_DW.mrc  4777.000000  1044.000000    14.431091    71.427817   -126.33343     -4.13562     2.472384 16533.275391 15928.577148     -7.89616     0.000000     0.000000            1            2            1          324     0.809369 2.408241e+05     0.231610           81 
000033@J287/extract/000515420109396697060_Titan_Andrey_S319_G13_V1-1_3nd_326-3_008_ali_DW_particles.mrcs J1/imported/000515420109396697060_Titan_Andrey_S319_G13_V1-1_3nd_326-3_008_ali_DW.mrc   435.000000  3182.000000   -140.56745   157.218402    -26.84531     -1.65762     0.820384 16538.615234 15933.916992     -7.89616     0.000000     0.000000            1            1            1          324     0.799176 2.408393e+05     0.163417           46 
000040@J287/extract/000515420109396697060_Titan_Andrey_S319_G13_V1-1_3nd_326-3_008_ali_DW_particles.mrcs J1/imported/000515420109396697060_Titan_Andrey_S319_G13_V1-1_3nd_326-3_008_ali_DW.mrc  4890.000000  3405.000000    95.110226   115.880593    76.963162     1.646384     -1.65762 16608.753906 16004.055664     -7.89616     0.000000     0.000000            1            2            1          324     0.810429 2.406159e+05     0.219389           34 
000041@J287/extract/000515420109396697060_Titan_Andrey_S319_G13_V1-1_3nd_326-3_008_ali_DW_particles.mrcs J1/imported/000515420109396697060_Titan_Andrey_S319_G13_V1-1_3nd_326-3_008_ali_DW.mrc  5220.000000   251.000000    88.901023    81.646021   -138.75334     -0.83162     1.646384 16622.066406 16017.367188     -7.89616     0.000000     0.000000            1            1            1          324     0.806273 2.405948e+05     0.201074           80 
000001@J287/extract/000515731836947858523_Titan_Andrey_S319_G13_V1-1_2nd_149-20_007_ali_DW_particles.mrcs J1/imported/000515731836947858523_Titan_Andrey_S319_G13_V1-1_2nd_149-20_007_ali_DW.mrc   223.000000  3063.000000    69.635510   108.547869   -127.53043     -0.00562     1.646384 15281.902344 14916.439453    13.556523     0.000000     0.000000            1            2            1          325     0.806970 2.383345e+05     0.114810           27 
000003@J287/extract/000515731836947858523_Titan_Andrey_S319_G13_V1-1_2nd_149-20_007_ali_DW_particles.mrcs J1/imported/000515731836947858523_Titan_Andrey_S319_G13_V1-1_2nd_149-20_007_ali_DW.mrc  2119.000000  2184.000000    -17.79651    82.490180    -29.36251     -0.00562     -0.00562 15155.934570 14790.471680    13.556523     0.000000     0.000000            1            1            1          325     0.817088 2.386352e+05     0.446714           26 
000007@J287/extract/000515731836947858523_Titan_Andrey_S319_G13_V1-1_2nd_149-20_007_ali_DW_particles.mrcs J1/imported/000515731836947858523_Titan_Andrey_S319_G13_V1-1_2nd_149-20_007_ali_DW.mrc  1921.000000  3167.000000   122.624456    35.165600   -149.58779     4.124384     -0.00562 15226.140625 14860.677734    13.556523     0.000000     0.000000            1            2            1          325     0.813836 2.389505e+05     0.199736           23 
000024@J287/extract/000515731836947858523_Titan_Andrey_S319_G13_V1-1_2nd_149-20_007_ali_DW_particles.mrcs J1/imported/000515731836947858523_Titan_Andrey_S319_G13_V1-1_2nd_149-20_007_ali_DW.mrc  2907.000000   531.000000   -141.30883    63.323105    54.682680     -4.13562     0.820384 15199.520508 14834.057617    13.556523     0.000000     0.000000            1            1            1          325     0.803118 2.385896e+05     0.137086           22 
000028@J287/extract/000515731836947858523_Titan_Andrey_S319_G13_V1-1_2nd_149-20_007_ali_DW_particles.mrcs J1/imported/000515731836947858523_Titan_Andrey_S319_G13_V1-1_2nd_149-20_007_ali_DW.mrc  2552.000000  3586.000000    88.733262    71.822956   103.160300     -0.83162     0.820384 15287.060547 14921.597656    13.556523     0.000000     0.000000            1            2            1          325     0.802861 2.384194e+05     0.100374           31 
000029@J287/extract/000515731836947858523_Titan_Andrey_S319_G13_V1-1_2nd_149-20_007_ali_DW_particles.mrcs J1/imported/000515731836947858523_Titan_Andrey_S319_G13_V1-1_2nd_149-20_007_ali_DW.mrc  3122.000000  2976.000000    -44.56529   155.604515    -56.87003     -6.61362     1.646384 15229.120117 14863.657227    13.556523     0.000000     0.000000            1            1            1          325     0.821698 2.385989e+05     0.074587           57 
000034@J287/extract/000515731836947858523_Titan_Andrey_S319_G13_V1-1_2nd_149-20_007_ali_DW_particles.mrcs J1/imported/000515731836947858523_Titan_Andrey_S319_G13_V1-1_2nd_149-20_007_ali_DW.mrc  1885.000000   479.000000   128.763725   115.379430   117.999654     -0.83162     -0.00562 15174.838867 14809.375977    13.556523     0.000000     0.000000            1            2            1          325     0.807727 2.384686e+05     0.082927          158 
000035@J287/extract/000515731836947858523_Titan_Andrey_S319_G13_V1-1_2nd_149-20_007_ali_DW_particles.mrcs J1/imported/000515731836947858523_Titan_Andrey_S319_G13_V1-1_2nd_149-20_007_ali_DW.mrc  4010.000000  2704.000000   131.902541    33.513922     0.306972     -0.00562     0.820384 15222.853516 14857.390625    13.556523     0.000000     0.000000            1            1            1          325     0.809291 2.387503e+05     0.245482          112 
000036@J287/extract/000515731836947858523_Titan_Andrey_S319_G13_V1-1_2nd_149-20_007_ali_DW_particles.mrcs J1/imported/000515731836947858523_Titan_Andrey_S319_G13_V1-1_2nd_149-20_007_ali_DW.mrc  4304.000000   247.000000   -122.75057    53.798160    86.240021     0.820384     1.646384 15295.948242 14930.485352    13.556523     0.000000     0.000000            1            2            1          325     0.777739 2.387958e+05     0.416142           40 
000037@J287/extract/000515731836947858523_Titan_Andrey_S319_G13_V1-1_2nd_149-20_007_ali_DW_particles.mrcs J1/imported/000515731836947858523_Titan_Andrey_S319_G13_V1-1_2nd_149-20_007_ali_DW.mrc  2319.000000  2459.000000   138.188555   154.276194   118.669652     -0.83162     -0.83162 15168.611328 14803.148438    13.556523     0.000000     0.000000            1            1            1          325     0.831538 2.382349e+05     0.419164           12 
000039@J287/extract/000515731836947858523_Titan_Andrey_S319_G13_V1-1_2nd_149-20_007_ali_DW_particles.mrcs J1/imported/000515731836947858523_Titan_Andrey_S319_G13_V1-1_2nd_149-20_007_ali_DW.mrc  3164.000000  2663.000000    -36.50495    15.383092    39.966105     -1.65762     -3.30962 15188.913086 14823.450195    13.556523     0.000000     0.000000            1            2            1          325     0.805920 2.387976e+05     0.110151           15 
000045@J287/extract/000515731836947858523_Titan_Andrey_S319_G13_V1-1_2nd_149-20_007_ali_DW_particles.mrcs J1/imported/000515731836947858523_Titan_Andrey_S319_G13_V1-1_2nd_149-20_007_ali_DW.mrc  3472.000000  1432.000000   -114.26534    53.916653   108.657232     1.646384     -0.83162 15146.511719 14781.048828    13.556523     0.000000     0.000000            1            1            1          325     0.801024 2.386282e+05     0.226478           61 
000047@J287/extract/000515731836947858523_Titan_Andrey_S319_G13_V1-1_2nd_149-20_007_ali_DW_particles.mrcs J1/imported/000515731836947858523_Titan_Andrey_S319_G13_V1-1_2nd_149-20_007_ali_DW.mrc  3264.000000  1964.000000   117.440780   154.547989    -58.98303     1.646384     -0.00562 15138.474609 14773.011719    13.556523     0.000000     0.000000            1            2            1          325     0.801456 2.385922e+05     0.494472           88 
000001@J287/extract/000519601204450324581_Titan_Andrey_S319_G13_V1-1_3nd_287-13_004_ali_DW_particles.mrcs J1/imported/000519601204450324581_Titan_Andrey_S319_G13_V1-1_3nd_287-13_004_ali_DW.mrc  3113.000000  2845.000000   162.243074   104.838040    85.620196     -0.00562     -0.00562 12597.603516 12400.707031    -88.28685     0.000000     0.000000            1            1            1          326     0.818503 2.385092e+05     0.052630           13 
000003@J287/extract/000519601204450324581_Titan_Andrey_S319_G13_V1-1_3nd_287-13_004_ali_DW_particles.mrcs J1/imported/000519601204450324581_Titan_Andrey_S319_G13_V1-1_3nd_287-13_004_ali_DW.mrc  5376.000000  2743.000000    20.184636   100.467209     4.996848     -1.65762     -0.83162 12733.505859 12536.609375    -88.28685     0.000000     0.000000            1            2            1          326     0.804765 2.387790e+05     0.071445          158 
000005@J287/extract/000519601204450324581_Titan_Andrey_S319_G13_V1-1_3nd_287-13_004_ali_DW_particles.mrcs J1/imported/000519601204450324581_Titan_Andrey_S319_G13_V1-1_3nd_287-13_004_ali_DW.mrc  2847.000000  1131.000000    21.295386    53.697342    -49.28355     -0.00562     -0.00562 12635.499023 12438.602539    -88.28685     0.000000     0.000000            1            1            1          326     0.815946 2.388149e+05     0.227665          156 
000008@J287/extract/000519601204450324581_Titan_Andrey_S319_G13_V1-1_3nd_287-13_004_ali_DW_particles.mrcs J1/imported/000519601204450324581_Titan_Andrey_S319_G13_V1-1_3nd_287-13_004_ali_DW.mrc  1533.000000  2394.000000   136.913071    95.314427   112.208522     -0.00562     -0.00562 12582.035156 12385.138672    -88.28685     0.000000     0.000000            1            2            1          326     0.806358 2.389769e+05     0.072925           48 
000013@J287/extract/000519601204450324581_Titan_Andrey_S319_G13_V1-1_3nd_287-13_004_ali_DW_particles.mrcs J1/imported/000519601204450324581_Titan_Andrey_S319_G13_V1-1_3nd_287-13_004_ali_DW.mrc  1428.000000  2774.000000    -28.81136    59.413710    -35.22480     0.820384     -1.65762 12608.653320 12411.756836    -88.28685     0.000000     0.000000            1            1            1          326     0.811189 2.388746e+05     0.086636           82 
000014@J287/extract/000519601204450324581_Titan_Andrey_S319_G13_V1-1_3nd_287-13_004_ali_DW_particles.mrcs J1/imported/000519601204450324581_Titan_Andrey_S319_G13_V1-1_3nd_287-13_004_ali_DW.mrc  1991.000000  2643.000000     9.630721   154.362724    -69.99938     2.472384     -0.83162 12570.475586 12373.579102    -88.28685     0.000000     0.000000            1            2            1          326     0.807253 2.385507e+05     0.109682           31 
000021@J287/extract/000519601204450324581_Titan_Andrey_S319_G13_V1-1_3nd_287-13_004_ali_DW_particles.mrcs J1/imported/000519601204450324581_Titan_Andrey_S319_G13_V1-1_3nd_287-13_004_ali_DW.mrc  3656.000000  3200.000000    73.062219    60.279772    -52.42115     -1.65762     1.646384 12648.287109 12451.390625    -88.28685     0.000000     0.000000            1            1            1          326     0.808354 2.387079e+05     0.074667           58 
000025@J287/extract/000519601204450324581_Titan_Andrey_S319_G13_V1-1_3nd_287-13_004_ali_DW_particles.mrcs J1/imported/000519601204450324581_Titan_Andrey_S319_G13_V1-1_3nd_287-13_004_ali_DW.mrc   348.000000   743.000000   -175.37394   120.465362    -83.50743     -0.00562     -0.00562 12711.651367 12514.754883    -88.28685     0.000000     0.000000            1            2            1          326     0.799061 2.391099e+05     0.400044           18 
000033@J287/extract/000519601204450324581_Titan_Andrey_S319_G13_V1-1_3nd_287-13_004_ali_DW_particles.mrcs J1/imported/000519601204450324581_Titan_Andrey_S319_G13_V1-1_3nd_287-13_004_ali_DW.mrc   701.000000  1565.000000   -168.37484   111.115743    -34.87271     -0.83162     -0.83162 12671.982422 12475.085938    -88.28685     0.000000     0.000000            1            1            1          326     0.792509 2.391934e+05     0.311312           23 
000036@J287/extract/000519601204450324581_Titan_Andrey_S319_G13_V1-1_3nd_287-13_004_ali_DW_particles.mrcs J1/imported/000519601204450324581_Titan_Andrey_S319_G13_V1-1_3nd_287-13_004_ali_DW.mrc  5621.000000   981.000000    57.726416    64.559346   155.548036     -0.83162     -3.30962 12799.287109 12602.390625    -88.28685     0.000000     0.000000            1            2            1          326     0.808923 2.387905e+05     0.149512           28 
000044@J287/extract/000519601204450324581_Titan_Andrey_S319_G13_V1-1_3nd_287-13_004_ali_DW_particles.mrcs J1/imported/000519601204450324581_Titan_Andrey_S319_G13_V1-1_3nd_287-13_004_ali_DW.mrc  3153.000000   148.000000    35.751589   106.473679   134.611113     -0.83162     -0.00562 12779.225586 12582.329102    -88.28685     0.000000     0.000000            1            1            1          326     0.807980 2.386402e+05     0.126685           90 
000045@J287/extract/000519601204450324581_Titan_Andrey_S319_G13_V1-1_3nd_287-13_004_ali_DW_particles.mrcs J1/imported/000519601204450324581_Titan_Andrey_S319_G13_V1-1_3nd_287-13_004_ali_DW.mrc  1688.000000  2255.000000    97.215057    74.182734     5.642374     0.820384     1.646384 12568.666992 12371.770508    -88.28685     0.000000     0.000000            1            2            1          326     0.811739 2.388556e+05     0.221194           38 
000046@J287/extract/000519601204450324581_Titan_Andrey_S319_G13_V1-1_3nd_287-13_004_ali_DW_particles.mrcs J1/imported/000519601204450324581_Titan_Andrey_S319_G13_V1-1_3nd_287-13_004_ali_DW.mrc  4042.000000  3855.000000   134.191817   102.615093   -152.12073     4.950384     1.646384 12718.198242 12521.301758    -88.28685     0.000000     0.000000            1            1            1          326     0.803261 2.388774e+05     0.078934           67 
000049@J287/extract/000519601204450324581_Titan_Andrey_S319_G13_V1-1_3nd_287-13_004_ali_DW_particles.mrcs J1/imported/000519601204450324581_Titan_Andrey_S319_G13_V1-1_3nd_287-13_004_ali_DW.mrc  2193.000000  2371.000000    -13.68128   105.372506   -141.80333     -0.00562     1.646384 12553.461914 12356.565430    -88.28685     0.000000     0.000000            1            2            1          326     0.797906 2.387092e+05     0.067595           60 
000052@J287/extract/000519601204450324581_Titan_Andrey_S319_G13_V1-1_3nd_287-13_004_ali_DW_particles.mrcs J1/imported/000519601204450324581_Titan_Andrey_S319_G13_V1-1_3nd_287-13_004_ali_DW.mrc  4462.000000  2105.000000   131.146868    83.423197    12.897441     4.950384     -4.13562 12660.001953 12463.105469    -88.28685     0.000000     0.000000            1            1            1          326     0.809759 2.386922e+05     0.190454           49 
000001@J287/extract/000520077352486625946_Titan_Andrey_S319_G13_V1-1_3nd_280-17_008_ali_DW_particles.mrcs J1/imported/000520077352486625946_Titan_Andrey_S319_G13_V1-1_3nd_280-17_008_ali_DW.mrc  3102.000000  1998.000000     0.445923    71.453499   130.304303     -0.83162     -0.00562  9107.322266  8589.081055     -6.50219     0.000000     0.000000            1            2            1          327     0.819883 2.392153e+05     0.269075           20 
000002@J287/extract/000520077352486625946_Titan_Andrey_S319_G13_V1-1_3nd_280-17_008_ali_DW_particles.mrcs J1/imported/000520077352486625946_Titan_Andrey_S319_G13_V1-1_3nd_280-17_008_ali_DW.mrc  3744.000000  3354.000000    90.920184   117.283535    39.477985     6.602384     -0.00562  9088.534180  8570.292969     -6.50219     0.000000     0.000000            1            1            1          327     0.813812 2.392075e+05     0.134323           30 
000005@J287/extract/000520077352486625946_Titan_Andrey_S319_G13_V1-1_3nd_280-17_008_ali_DW_particles.mrcs J1/imported/000520077352486625946_Titan_Andrey_S319_G13_V1-1_3nd_280-17_008_ali_DW.mrc  1081.000000   407.000000   -161.37978   109.861636     -1.23806     -0.00562     1.646384  9209.377930  8691.136719     -6.50219     0.000000     0.000000            1            2            1          327     0.811600 2.393878e+05     0.118555           27 
000006@J287/extract/000520077352486625946_Titan_Andrey_S319_G13_V1-1_3nd_280-17_008_ali_DW_particles.mrcs J1/imported/000520077352486625946_Titan_Andrey_S319_G13_V1-1_3nd_280-17_008_ali_DW.mrc  1108.000000  1917.000000   151.106985   112.516410   123.313209     4.124384     1.646384  9095.545898  8577.304688     -6.50219     0.000000     0.000000            1            1            1          327     0.802532 2.392296e+05     0.203988           25 
000009@J287/extract/000520077352486625946_Titan_Andrey_S319_G13_V1-1_3nd_280-17_008_ali_DW_particles.mrcs J1/imported/000520077352486625946_Titan_Andrey_S319_G13_V1-1_3nd_280-17_008_ali_DW.mrc   148.000000  3858.000000   -158.52251    99.941198   -173.76800     -0.83162     -0.83162  8987.795898  8469.554688     -6.50219     0.000000     0.000000            1            2            1          327     0.808191 2.393211e+05     0.101198          107 
000013@J287/extract/000520077352486625946_Titan_Andrey_S319_G13_V1-1_3nd_280-17_008_ali_DW_particles.mrcs J1/imported/000520077352486625946_Titan_Andrey_S319_G13_V1-1_3nd_280-17_008_ali_DW.mrc  4194.000000  2316.000000    -35.11014    45.751369   -179.83176     2.472384     -4.96162  9143.844727  8625.603516     -6.50219     0.000000     0.000000            1            1            1          327     0.815158 2.390233e+05     0.159336           58 
000019@J287/extract/000520077352486625946_Titan_Andrey_S319_G13_V1-1_3nd_280-17_008_ali_DW_particles.mrcs J1/imported/000520077352486625946_Titan_Andrey_S319_G13_V1-1_3nd_280-17_008_ali_DW.mrc  4544.000000  1820.000000    -30.84729   126.473017     -1.53697     1.646384     0.820384  9179.069336  8660.828125     -6.50219     0.000000     0.000000            1            2            1          327     0.819590 2.391827e+05     0.084510          128 
000022@J287/extract/000520077352486625946_Titan_Andrey_S319_G13_V1-1_3nd_280-17_008_ali_DW_particles.mrcs J1/imported/000520077352486625946_Titan_Andrey_S319_G13_V1-1_3nd_280-17_008_ali_DW.mrc  4045.000000  2114.000000    70.709041   147.729379    -25.57670     -0.83162     6.602384  9142.612305  8624.371094     -6.50219     0.000000     0.000000            1            1            1          327     0.801124 2.392151e+05     0.075024          127 
000025@J287/extract/000520077352486625946_Titan_Andrey_S319_G13_V1-1_3nd_280-17_008_ali_DW_particles.mrcs J1/imported/000520077352486625946_Titan_Andrey_S319_G13_V1-1_3nd_280-17_008_ali_DW.mrc  1211.000000  2535.000000    -68.09329    67.010393   -163.12773     1.646384     -5.78762  9067.477539  8549.236328     -6.50219     0.000000     0.000000            1            2            1          327     0.807303 2.391405e+05     0.106837          193 
000027@J287/extract/000520077352486625946_Titan_Andrey_S319_G13_V1-1_3nd_280-17_008_ali_DW_particles.mrcs J1/imported/000520077352486625946_Titan_Andrey_S319_G13_V1-1_3nd_280-17_008_ali_DW.mrc  5599.000000  3930.000000   109.523898    23.246114    -77.49402     -0.00562     -1.65762  9276.347656  8758.106445     -6.50219     0.000000     0.000000            1            1            1          327     0.808840 2.393861e+05     0.100359           69 
000041@J287/extract/000520077352486625946_Titan_Andrey_S319_G13_V1-1_3nd_280-17_008_ali_DW_particles.mrcs J1/imported/000520077352486625946_Titan_Andrey_S319_G13_V1-1_3nd_280-17_008_ali_DW.mrc  1591.000000  3336.000000    28.663007   102.843541   -122.37245     -1.65762     3.298384  9056.690430  8538.449219     -6.50219     0.000000     0.000000            1            2            1          327     0.812170 2.393388e+05     0.179683           52 
000047@J287/extract/000520077352486625946_Titan_Andrey_S319_G13_V1-1_3nd_280-17_008_ali_DW_particles.mrcs J1/imported/000520077352486625946_Titan_Andrey_S319_G13_V1-1_3nd_280-17_008_ali_DW.mrc  3005.000000   321.000000   121.582887   104.007364   142.384076     -2.48362     -0.00562  9198.858398  8680.617188     -6.50219     0.000000     0.000000            1            1            1          327     0.819285 2.392023e+05     0.118994           99 
000001@J287/extract/000521098577182573630_Titan_Andrey_S319_G13_V1-1_3nd_323-19_007_ali_DW_particles.mrcs J1/imported/000521098577182573630_Titan_Andrey_S319_G13_V1-1_3nd_323-19_007_ali_DW.mrc  2625.000000  3931.000000   -144.03577    55.012292   165.295353     2.472384     2.472384 13526.761719 13179.721680    23.685408     0.000000     0.000000            1            2            1          328     0.804414 2.389001e+05     0.216047           35 
000005@J287/extract/000521098577182573630_Titan_Andrey_S319_G13_V1-1_3nd_323-19_007_ali_DW_particles.mrcs J1/imported/000521098577182573630_Titan_Andrey_S319_G13_V1-1_3nd_323-19_007_ali_DW.mrc  4032.000000  2461.000000   175.563575   147.999176   119.229863     -0.83162     0.820384 13416.826172 13069.786133    23.685408     0.000000     0.000000            1            1            1          328     0.808799 2.390210e+05     0.160427          112 
000007@J287/extract/000521098577182573630_Titan_Andrey_S319_G13_V1-1_3nd_323-19_007_ali_DW_particles.mrcs J1/imported/000521098577182573630_Titan_Andrey_S319_G13_V1-1_3nd_323-19_007_ali_DW.mrc  2831.000000  3297.000000   -139.22115   126.461286   -142.30618    -14.87362     -2.48362 13458.688477 13111.648438    23.685408     0.000000     0.000000            1            2            1          328     0.795694 2.389571e+05     0.156718           41 
000008@J287/extract/000521098577182573630_Titan_Andrey_S319_G13_V1-1_3nd_323-19_007_ali_DW_particles.mrcs J1/imported/000521098577182573630_Titan_Andrey_S319_G13_V1-1_3nd_323-19_007_ali_DW.mrc  3712.000000  1798.000000   179.051467   115.020226    -34.65388     -0.00562     0.820384 13388.070312 13041.030273    23.685408     0.000000     0.000000            1            1            1          328     0.808729 2.388607e+05     0.093347           73 
000011@J287/extract/000521098577182573630_Titan_Andrey_S319_G13_V1-1_3nd_323-19_007_ali_DW_particles.mrcs J1/imported/000521098577182573630_Titan_Andrey_S319_G13_V1-1_3nd_323-19_007_ali_DW.mrc  3084.000000  3893.000000   -171.10206    81.903412    -23.56678     -4.13562     1.646384 13539.315430 13192.275391    23.685408     0.000000     0.000000            1            2            1          328     0.800703 2.391028e+05     0.086763           52 
000017@J287/extract/000521098577182573630_Titan_Andrey_S319_G13_V1-1_3nd_323-19_007_ali_DW_particles.mrcs J1/imported/000521098577182573630_Titan_Andrey_S319_G13_V1-1_3nd_323-19_007_ali_DW.mrc  2253.000000   543.000000     -1.49936    20.017219    -96.68207     -0.00562     -0.83162 13431.861328 13084.821289    23.685408     0.000000     0.000000            1            1            1          328     0.814254 2.386350e+05     0.055458           71 
000021@J287/extract/000521098577182573630_Titan_Andrey_S319_G13_V1-1_3nd_323-19_007_ali_DW_particles.mrcs J1/imported/000521098577182573630_Titan_Andrey_S319_G13_V1-1_3nd_323-19_007_ali_DW.mrc  4273.000000  1858.000000   -162.30008   141.917268    -91.37895     -0.00562     -0.00562 13414.879883 13067.839844    23.685408     0.000000     0.000000            1            2            1          328     0.812175 2.388895e+05     0.034269          125 
000024@J287/extract/000521098577182573630_Titan_Andrey_S319_G13_V1-1_3nd_323-19_007_ali_DW_particles.mrcs J1/imported/000521098577182573630_Titan_Andrey_S319_G13_V1-1_3nd_323-19_007_ali_DW.mrc  4653.000000   978.000000   136.913071    95.314427    -64.04148     -0.00562     -0.00562 13514.392578 13167.352539    23.685408     0.000000     0.000000            1            1            1          328     0.810788 2.390042e+05     0.121064           73 
000025@J287/extract/000521098577182573630_Titan_Andrey_S319_G13_V1-1_3nd_323-19_007_ali_DW_particles.mrcs J1/imported/000521098577182573630_Titan_Andrey_S319_G13_V1-1_3nd_323-19_007_ali_DW.mrc   674.000000  3101.000000   -134.02904    50.661421   -106.77583     -1.65762     0.820384 13514.841797 13167.801758    23.685408     0.000000     0.000000            1            2            1          328     0.805397 2.389302e+05     0.061671          128 
000029@J287/extract/000521098577182573630_Titan_Andrey_S319_G13_V1-1_3nd_323-19_007_ali_DW_particles.mrcs J1/imported/000521098577182573630_Titan_Andrey_S319_G13_V1-1_3nd_323-19_007_ali_DW.mrc   787.000000  3046.000000   -169.68299    78.280682   -154.84113     0.820384     -1.65762 13502.721680 13155.681641    23.685408     0.000000     0.000000            1            1            1          328     0.817021 2.391156e+05     0.032888          237 
000033@J287/extract/000521098577182573630_Titan_Andrey_S319_G13_V1-1_3nd_323-19_007_ali_DW_particles.mrcs J1/imported/000521098577182573630_Titan_Andrey_S319_G13_V1-1_3nd_323-19_007_ali_DW.mrc   709.000000  2567.000000   159.382518    95.119097    -75.59610     -0.83162     -0.00562 13481.416016 13134.375977    23.685408     0.000000     0.000000            1            2            1          328     0.805654 2.388334e+05     0.163535           70 
000039@J287/extract/000521098577182573630_Titan_Andrey_S319_G13_V1-1_3nd_323-19_007_ali_DW_particles.mrcs J1/imported/000521098577182573630_Titan_Andrey_S319_G13_V1-1_3nd_323-19_007_ali_DW.mrc  2787.000000   509.000000   102.925307    78.999423     -5.64163     0.820384     -1.65762 13441.706055 13094.666016    23.685408     0.000000     0.000000            1            1            1          328     0.803123 2.386789e+05     0.063122           86 
000041@J287/extract/000521098577182573630_Titan_Andrey_S319_G13_V1-1_3nd_323-19_007_ali_DW_particles.mrcs J1/imported/000521098577182573630_Titan_Andrey_S319_G13_V1-1_3nd_323-19_007_ali_DW.mrc  3718.000000  3837.000000   153.950474   117.807665   -156.08462     -0.83162     -0.00562 13562.118164 13215.078125    23.685408     0.000000     0.000000            1            2            1          328     0.813977 2.392906e+05     0.186815           33 
000042@J287/extract/000521098577182573630_Titan_Andrey_S319_G13_V1-1_3nd_323-19_007_ali_DW_particles.mrcs J1/imported/000521098577182573630_Titan_Andrey_S319_G13_V1-1_3nd_323-19_007_ali_DW.mrc  2799.000000   332.000000   103.154559    93.387859    29.968034     -0.00562     -0.00562 13456.895508 13109.855469    23.685408     0.000000     0.000000            1            1            1          328     0.798147 2.390789e+05     0.108338           30 
000048@J287/extract/000521098577182573630_Titan_Andrey_S319_G13_V1-1_3nd_323-19_007_ali_DW_particles.mrcs J1/imported/000521098577182573630_Titan_Andrey_S319_G13_V1-1_3nd_323-19_007_ali_DW.mrc  2033.000000  2744.000000   110.561514    29.243096   126.452875     -4.13562     -1.65762 13418.819336 13071.779297    23.685408     0.000000     0.000000            1            2            1          328     0.807695 2.391779e+05     0.327166           39 
000049@J287/extract/000521098577182573630_Titan_Andrey_S319_G13_V1-1_3nd_323-19_007_ali_DW_particles.mrcs J1/imported/000521098577182573630_Titan_Andrey_S319_G13_V1-1_3nd_323-19_007_ali_DW.mrc  1404.000000  2012.000000    -47.52036   102.639041     9.604977     -0.00562     -0.83162 13417.317383 13070.277344    23.685408     0.000000     0.000000            1            1            1          328     0.798273 2.392204e+05     0.203222           58 
000002@J287/extract/000521400109872617420_Titan_Andrey_S319_G13_V1-1_2nd_143-2_008_ali_DW_particles.mrcs J1/imported/000521400109872617420_Titan_Andrey_S319_G13_V1-1_2nd_143-2_008_ali_DW.mrc  5126.000000  1321.000000    42.792027    40.982372   101.266779     -0.00562     -0.00562 10051.493164  9430.192383     -7.78602     0.000000     0.000000            1            1            1          329     0.808139 2.381824e+05     0.030622          196 
000004@J287/extract/000521400109872617420_Titan_Andrey_S319_G13_V1-1_2nd_143-2_008_ali_DW_particles.mrcs J1/imported/000521400109872617420_Titan_Andrey_S319_G13_V1-1_2nd_143-2_008_ali_DW.mrc  2501.000000  3323.000000    10.231559    70.170127   -163.90259     0.820384     2.472384  9867.657227  9246.356445     -7.78602     0.000000     0.000000            1            2            1          329     0.805644 2.377758e+05     0.387977           26 
000005@J287/extract/000521400109872617420_Titan_Andrey_S319_G13_V1-1_2nd_143-2_008_ali_DW_particles.mrcs J1/imported/000521400109872617420_Titan_Andrey_S319_G13_V1-1_2nd_143-2_008_ali_DW.mrc  2661.000000  2188.000000   174.204336   135.653557   109.844915     -2.48362     -1.65762  9905.907227  9284.606445     -7.78602     0.000000     0.000000            1            1            1          329     0.790165 2.384123e+05     0.266651           58 
000006@J287/extract/000521400109872617420_Titan_Andrey_S319_G13_V1-1_2nd_143-2_008_ali_DW_particles.mrcs J1/imported/000521400109872617420_Titan_Andrey_S319_G13_V1-1_2nd_143-2_008_ali_DW.mrc  2755.000000  3663.000000   142.075152    31.875668   138.889169     0.820384     4.950384  9872.587891  9251.287109     -7.78602     0.000000     0.000000            1            2            1          329     0.813270 2.377096e+05     0.141378          213 
000007@J287/extract/000521400109872617420_Titan_Andrey_S319_G13_V1-1_2nd_143-2_008_ali_DW_particles.mrcs J1/imported/000521400109872617420_Titan_Andrey_S319_G13_V1-1_2nd_143-2_008_ali_DW.mrc  5194.000000  2384.000000     -7.88202    52.231523   -143.61886     -0.00562     -0.00562  9969.729492  9348.428711     -7.78602     0.000000     0.000000            1            1            1          329     0.790062 2.380261e+05     0.018918          344 
000009@J287/extract/000521400109872617420_Titan_Andrey_S319_G13_V1-1_2nd_143-2_008_ali_DW_particles.mrcs J1/imported/000521400109872617420_Titan_Andrey_S319_G13_V1-1_2nd_143-2_008_ali_DW.mrc   293.000000  2937.000000   -173.73584   134.073205    -89.18418     6.602384     -2.48362  9944.450195  9323.149414     -7.78602     0.000000     0.000000            1            2            1          329     0.791532 2.377805e+05     0.150197           80 
000011@J287/extract/000521400109872617420_Titan_Andrey_S319_G13_V1-1_2nd_143-2_008_ali_DW_particles.mrcs J1/imported/000521400109872617420_Titan_Andrey_S319_G13_V1-1_2nd_143-2_008_ali_DW.mrc   784.000000  3919.000000    -10.88480   112.929620   -115.51665     -0.00562     0.820384  9973.954102  9352.653320     -7.78602     0.000000     0.000000            1            1            1          329     0.813836 2.375797e+05     0.047028          409 
000014@J287/extract/000521400109872617420_Titan_Andrey_S319_G13_V1-1_2nd_143-2_008_ali_DW_particles.mrcs J1/imported/000521400109872617420_Titan_Andrey_S319_G13_V1-1_2nd_143-2_008_ali_DW.mrc   849.000000  3546.000000    -94.72959    44.907609   140.261150     -4.13562     1.646384  9939.977539  9318.676758     -7.78602     0.000000     0.000000            1            2            1          329     0.798043 2.379769e+05     0.059981          156 
000018@J287/extract/000521400109872617420_Titan_Andrey_S319_G13_V1-1_2nd_143-2_008_ali_DW_particles.mrcs J1/imported/000521400109872617420_Titan_Andrey_S319_G13_V1-1_2nd_143-2_008_ali_DW.mrc  4302.000000  1349.000000    -40.47976   168.993543   176.049279     -0.83162     -0.00562 10017.141602  9395.840820     -7.78602     0.000000     0.000000            1            1            1          329     0.840759 2.373650e+05     0.038697           91 
000020@J287/extract/000521400109872617420_Titan_Andrey_S319_G13_V1-1_2nd_143-2_008_ali_DW_particles.mrcs J1/imported/000521400109872617420_Titan_Andrey_S319_G13_V1-1_2nd_143-2_008_ali_DW.mrc  4066.000000  1802.000000    27.122202    84.850464   166.347965     5.776384     1.646384  9958.211914  9336.911133     -7.78602     0.000000     0.000000            1            2            1          329     0.832404 2.376471e+05     0.043809           57 
000030@J287/extract/000521400109872617420_Titan_Andrey_S319_G13_V1-1_2nd_143-2_008_ali_DW_particles.mrcs J1/imported/000521400109872617420_Titan_Andrey_S319_G13_V1-1_2nd_143-2_008_ali_DW.mrc  1743.000000  2493.000000   -176.75362   103.553523   117.148812     -2.48362    -11.56962  9892.002930  9270.702148     -7.78602     0.000000     0.000000            1            1            1          329     0.792834 2.379866e+05     0.035136          175 
000031@J287/extract/000521400109872617420_Titan_Andrey_S319_G13_V1-1_2nd_143-2_008_ali_DW_particles.mrcs J1/imported/000521400109872617420_Titan_Andrey_S319_G13_V1-1_2nd_143-2_008_ali_DW.mrc  5305.000000  2027.000000     -7.93775    68.889328    -36.71618     2.472384     0.820384  9992.801758  9371.500977     -7.78602     0.000000     0.000000            1            2            1          329     0.799342 2.380907e+05     0.089366          185 
000032@J287/extract/000521400109872617420_Titan_Andrey_S319_G13_V1-1_2nd_143-2_008_ali_DW_particles.mrcs J1/imported/000521400109872617420_Titan_Andrey_S319_G13_V1-1_2nd_143-2_008_ali_DW.mrc   848.000000  2747.000000   116.885525    71.383215     5.562770     -0.00562     0.820384  9908.997070  9287.696289     -7.78602     0.000000     0.000000            1            1            1          329     0.784704 2.384303e+05     0.048370          266 
000034@J287/extract/000521400109872617420_Titan_Andrey_S319_G13_V1-1_2nd_143-2_008_ali_DW_particles.mrcs J1/imported/000521400109872617420_Titan_Andrey_S319_G13_V1-1_2nd_143-2_008_ali_DW.mrc   350.000000  1273.000000   -142.70791    61.974372    75.320556     1.646384     0.820384 10007.352539  9386.051758     -7.78602     0.000000     0.000000            1            2            1          329     0.801147 2.383263e+05     0.048250          136 
000035@J287/extract/000521400109872617420_Titan_Andrey_S319_G13_V1-1_2nd_143-2_008_ali_DW_particles.mrcs J1/imported/000521400109872617420_Titan_Andrey_S319_G13_V1-1_2nd_143-2_008_ali_DW.mrc  5056.000000   469.000000   -167.81701    45.685913   -139.93600     0.820384     1.646384 10165.842773  9544.541992     -7.78602     0.000000     0.000000            1            1            1          329     0.795668 2.378778e+05     0.120864          243 
000036@J287/extract/000521400109872617420_Titan_Andrey_S319_G13_V1-1_2nd_143-2_008_ali_DW_particles.mrcs J1/imported/000521400109872617420_Titan_Andrey_S319_G13_V1-1_2nd_143-2_008_ali_DW.mrc  2779.000000   480.000000   -100.69114    82.632128   -125.60047     0.820384     -4.96162 10088.268555  9466.967773     -7.78602     0.000000     0.000000            1            2            1          329     0.802238 2.385120e+05     0.052759          120 
000040@J287/extract/000521400109872617420_Titan_Andrey_S319_G13_V1-1_2nd_143-2_008_ali_DW_particles.mrcs J1/imported/000521400109872617420_Titan_Andrey_S319_G13_V1-1_2nd_143-2_008_ali_DW.mrc  5163.000000   271.000000   -165.49254    89.101108   176.970332     4.950384     -0.83162 10200.510742  9579.209961     -7.78602     0.000000     0.000000            1            1            1          329     0.818495 2.377136e+05     0.091228          397 
000005@J287/extract/000521744484679989624_Titan_Andrey_S319_G13_V1-1_3nd_258-7_002_ali_DW_particles.mrcs J1/imported/000521744484679989624_Titan_Andrey_S319_G13_V1-1_3nd_258-7_002_ali_DW.mrc  2316.000000  2456.000000     3.822245    33.524016    -72.10074     2.472384     0.820384 10665.975586  9781.227539    -29.11716     0.000000     0.000000            1            2            1          330     0.781243 2.396048e+05     0.199993           27 
000010@J287/extract/000521744484679989624_Titan_Andrey_S319_G13_V1-1_3nd_258-7_002_ali_DW_particles.mrcs J1/imported/000521744484679989624_Titan_Andrey_S319_G13_V1-1_3nd_258-7_002_ali_DW.mrc  5207.000000  3772.000000    -44.86430   115.270936    -86.04164     -0.83162     -4.13562 10910.355469 10025.607422    -29.11716     0.000000     0.000000            1            1            1          330     0.803272 2.389070e+05     0.058015           56 
000012@J287/extract/000521744484679989624_Titan_Andrey_S319_G13_V1-1_3nd_258-7_002_ali_DW_particles.mrcs J1/imported/000521744484679989624_Titan_Andrey_S319_G13_V1-1_3nd_258-7_002_ali_DW.mrc  1352.000000  3174.000000   -140.69560    12.449233   -177.83007     4.124384     9.906384 10696.587891  9811.839844    -29.11716     0.000000     0.000000            1            2            1          330     0.813239 2.387874e+05     0.282608           21 
000014@J287/extract/000521744484679989624_Titan_Andrey_S319_G13_V1-1_3nd_258-7_002_ali_DW_particles.mrcs J1/imported/000521744484679989624_Titan_Andrey_S319_G13_V1-1_3nd_258-7_002_ali_DW.mrc  4249.000000  1120.000000     3.251327    83.743232   145.350336     -0.00562     -0.00562 10751.043945  9866.295898    -29.11716     0.000000     0.000000            1            1            1          330     0.804625 2.390103e+05     0.150524           46 
000017@J287/extract/000521744484679989624_Titan_Andrey_S319_G13_V1-1_3nd_258-7_002_ali_DW_particles.mrcs J1/imported/000521744484679989624_Titan_Andrey_S319_G13_V1-1_3nd_258-7_002_ali_DW.mrc  5340.000000  3143.000000    18.697110    84.901397   -165.65370     -0.00562     0.820384 10830.905273  9946.157227    -29.11716     0.000000     0.000000            1            2            1          330     0.796440 2.388944e+05     0.149885           18 
000028@J287/extract/000521744484679989624_Titan_Andrey_S319_G13_V1-1_3nd_258-7_002_ali_DW_particles.mrcs J1/imported/000521744484679989624_Titan_Andrey_S319_G13_V1-1_3nd_258-7_002_ali_DW.mrc  3410.000000   328.000000    -17.30090   155.828012    -84.12053     0.820384     3.298384 10751.051758  9866.303711    -29.11716     0.000000     0.000000            1            1            1          330     0.806476 2.390403e+05     0.163655           74 
000029@J287/extract/000521744484679989624_Titan_Andrey_S319_G13_V1-1_3nd_258-7_002_ali_DW_particles.mrcs J1/imported/000521744484679989624_Titan_Andrey_S319_G13_V1-1_3nd_258-7_002_ali_DW.mrc  4023.000000   231.000000    82.006896    90.143366    71.226072     -0.83162     -7.43962 10780.037109  9895.289062    -29.11716     0.000000     0.000000            1            2            1          330     0.803207 2.390050e+05     0.120663          107 
000033@J287/extract/000521744484679989624_Titan_Andrey_S319_G13_V1-1_3nd_258-7_002_ali_DW_particles.mrcs J1/imported/000521744484679989624_Titan_Andrey_S319_G13_V1-1_3nd_258-7_002_ali_DW.mrc   769.000000  1753.000000   174.825681    93.860681    10.411092     -0.00562     -0.00562 10663.824219  9779.076172    -29.11716     0.000000     0.000000            1            1            1          330     0.806764 2.386363e+05     0.050409          129 
000043@J287/extract/000521744484679989624_Titan_Andrey_S319_G13_V1-1_3nd_258-7_002_ali_DW_particles.mrcs J1/imported/000521744484679989624_Titan_Andrey_S319_G13_V1-1_3nd_258-7_002_ali_DW.mrc  3920.000000  3700.000000    28.134938   157.269544    28.245554     -0.00562     -0.83162 10756.343750  9871.595703    -29.11716     0.000000     0.000000            1            2            1          330     0.804261 2.388627e+05     0.133116           18 
000053@J287/extract/000521744484679989624_Titan_Andrey_S319_G13_V1-1_3nd_258-7_002_ali_DW_particles.mrcs J1/imported/000521744484679989624_Titan_Andrey_S319_G13_V1-1_3nd_258-7_002_ali_DW.mrc   449.000000  3852.000000    -84.35847   138.225532   138.306302     -1.65762     0.820384 10707.093750  9822.345703    -29.11716     0.000000     0.000000            1            1            1          330     0.795078 2.390083e+05     0.139962           76 
000056@J287/extract/000521744484679989624_Titan_Andrey_S319_G13_V1-1_3nd_258-7_002_ali_DW_particles.mrcs J1/imported/000521744484679989624_Titan_Andrey_S319_G13_V1-1_3nd_258-7_002_ali_DW.mrc   140.000000  2785.000000   153.768454   134.172608   147.784325     -3.30962     -1.65762 10656.727539  9771.979492    -29.11716     0.000000     0.000000            1            2            1          330     0.800555 2.391912e+05     0.106527           63 
000057@J287/extract/000521744484679989624_Titan_Andrey_S319_G13_V1-1_3nd_258-7_002_ali_DW_particles.mrcs J1/imported/000521744484679989624_Titan_Andrey_S319_G13_V1-1_3nd_258-7_002_ali_DW.mrc  4911.000000  3136.000000   -127.20832    66.108997    17.020424     -0.83162     0.820384 10795.477539  9910.729492    -29.11716     0.000000     0.000000            1            1            1          330     0.808946 2.389483e+05     0.175182          185 
000058@J287/extract/000521744484679989624_Titan_Andrey_S319_G13_V1-1_3nd_258-7_002_ali_DW_particles.mrcs J1/imported/000521744484679989624_Titan_Andrey_S319_G13_V1-1_3nd_258-7_002_ali_DW.mrc   170.000000  2579.000000   148.340856    37.962277    59.858232     2.472384     0.820384 10656.063477  9771.315430    -29.11716     0.000000     0.000000            1            2            1          330     0.815512 2.397024e+05     0.180490           82 
000003@J287/extract/000522926975212687814_Titan_Andrey_S319_G13_V1-1_3nd_252-17_003_ali_DW_particles.mrcs J1/imported/000522926975212687814_Titan_Andrey_S319_G13_V1-1_3nd_252-17_003_ali_DW.mrc  3131.000000  2083.000000    37.292091   118.025628    82.179444     -4.96162     4.124384 15499.109375 15004.234375    -34.01440     0.000000     0.000000            1            2            1          331     0.793593 2.385870e+05     0.262854           43 
000005@J287/extract/000522926975212687814_Titan_Andrey_S319_G13_V1-1_3nd_252-17_003_ali_DW_particles.mrcs J1/imported/000522926975212687814_Titan_Andrey_S319_G13_V1-1_3nd_252-17_003_ali_DW.mrc  3058.000000  2363.000000   162.229521   102.372229   177.492007     -3.30962     -5.78762 15502.833008 15007.958008    -34.01440     0.000000     0.000000            1            1            1          331     0.810421 2.388791e+05     0.222324           18 
000010@J287/extract/000522926975212687814_Titan_Andrey_S319_G13_V1-1_3nd_252-17_003_ali_DW_particles.mrcs J1/imported/000522926975212687814_Titan_Andrey_S319_G13_V1-1_3nd_252-17_003_ali_DW.mrc  3354.000000   244.000000   110.567238   166.530939     6.633048     -2.48362     4.124384 15583.165039 15088.290039    -34.01440     0.000000     0.000000            1            2            1          331     0.800846 2.389878e+05     0.150518           34 
000012@J287/extract/000522926975212687814_Titan_Andrey_S319_G13_V1-1_3nd_252-17_003_ali_DW_particles.mrcs J1/imported/000522926975212687814_Titan_Andrey_S319_G13_V1-1_3nd_252-17_003_ali_DW.mrc  2785.000000  3273.000000   -179.55516   101.099980    -75.92958     -0.83162     1.646384 15565.138672 15070.263672    -34.01440     0.000000     0.000000            1            1            1          331     0.804443 2.387027e+05     0.147266           43 
000013@J287/extract/000522926975212687814_Titan_Andrey_S319_G13_V1-1_3nd_252-17_003_ali_DW_particles.mrcs J1/imported/000522926975212687814_Titan_Andrey_S319_G13_V1-1_3nd_252-17_003_ali_DW.mrc   850.000000   664.000000     -3.74366    67.603706    -62.89446     -2.48362     3.298384 15547.930664 15053.055664    -34.01440     0.000000     0.000000            1            2            1          331     0.800628 2.386826e+05     0.072257          269 
000016@J287/extract/000522926975212687814_Titan_Andrey_S319_G13_V1-1_3nd_252-17_003_ali_DW_particles.mrcs J1/imported/000522926975212687814_Titan_Andrey_S319_G13_V1-1_3nd_252-17_003_ali_DW.mrc   586.000000  3746.000000   -161.50943   129.347121   -149.42804     -0.00562     -0.00562 15605.673828 15110.798828    -34.01440     0.000000     0.000000            1            1            1          331     0.819832 2.391986e+05     0.336411           14 
000021@J287/extract/000522926975212687814_Titan_Andrey_S319_G13_V1-1_3nd_252-17_003_ali_DW_particles.mrcs J1/imported/000522926975212687814_Titan_Andrey_S319_G13_V1-1_3nd_252-17_003_ali_DW.mrc  1888.000000  1842.000000   -141.15347    52.099448   -166.65071     -0.00562     -3.30962 15455.712891 14960.837891    -34.01440     0.000000     0.000000            1            2            1          331     0.780692 2.392639e+05     0.129758           29 
000022@J287/extract/000522926975212687814_Titan_Andrey_S319_G13_V1-1_3nd_252-17_003_ali_DW_particles.mrcs J1/imported/000522926975212687814_Titan_Andrey_S319_G13_V1-1_3nd_252-17_003_ali_DW.mrc  1936.000000  1482.000000    68.206032   107.316872    -88.17073     -5.78762     4.950384 15462.510742 14967.635742    -34.01440     0.000000     0.000000            1            1            1          331     0.800724 2.386296e+05     0.099464           55 
000023@J287/extract/000522926975212687814_Titan_Andrey_S319_G13_V1-1_3nd_252-17_003_ali_DW_particles.mrcs J1/imported/000522926975212687814_Titan_Andrey_S319_G13_V1-1_3nd_252-17_003_ali_DW.mrc  3468.000000  3250.000000   128.682536    36.625721   154.021844     3.298384     -0.00562 15581.395508 15086.520508    -34.01440     0.000000     0.000000            1            2            1          331     0.805300 2.388556e+05     0.065924           36 
000034@J287/extract/000522926975212687814_Titan_Andrey_S319_G13_V1-1_3nd_252-17_003_ali_DW_particles.mrcs J1/imported/000522926975212687814_Titan_Andrey_S319_G13_V1-1_3nd_252-17_003_ali_DW.mrc  4005.000000   313.000000    29.675040    56.580728    35.225463     1.646384     0.820384 15615.123047 15120.248047    -34.01440     0.000000     0.000000            1            1            1          331     0.795945 2.389395e+05     0.143323           61 
000039@J287/extract/000522926975212687814_Titan_Andrey_S319_G13_V1-1_3nd_252-17_003_ali_DW_particles.mrcs J1/imported/000522926975212687814_Titan_Andrey_S319_G13_V1-1_3nd_252-17_003_ali_DW.mrc  4629.000000   549.000000   -159.78806    74.649420   -143.75295     -0.83162     0.820384 15650.140625 15155.265625    -34.01440     0.000000     0.000000            1            2            1          331     0.796812 2.390205e+05     0.107017          124 
000013@J287/extract/000524333236589932671_Titan_Andrey_S319_G13_V1-1_3nd_249-16_001_ali_DW_particles.mrcs J1/imported/000524333236589932671_Titan_Andrey_S319_G13_V1-1_3nd_249-16_001_ali_DW.mrc  3595.000000   135.000000    -91.82572   148.887752     -2.72698     3.298384     -0.00562 11969.562500 11282.865234    -21.13430     0.000000     0.000000            1            1            1          332     0.816501 2.405748e+05     0.180561           44 
000018@J287/extract/000524333236589932671_Titan_Andrey_S319_G13_V1-1_3nd_249-16_001_ali_DW_particles.mrcs J1/imported/000524333236589932671_Titan_Andrey_S319_G13_V1-1_3nd_249-16_001_ali_DW.mrc  2956.000000  2751.000000   176.264911   117.709321    16.023089     1.646384     -7.43962 11740.500000 11053.802734    -21.13430     0.000000     0.000000            1            2            1          332     0.807801 2.409215e+05     0.162601           17 
000019@J287/extract/000524333236589932671_Titan_Andrey_S319_G13_V1-1_3nd_249-16_001_ali_DW_particles.mrcs J1/imported/000524333236589932671_Titan_Andrey_S319_G13_V1-1_3nd_249-16_001_ali_DW.mrc  5386.000000  2193.000000    90.688642   168.324003     -9.50381     4.124384     -4.13562 11879.985352 11193.288086    -21.13430     0.000000     0.000000            1            1            1          332     0.806114 2.405892e+05     0.156718           15 
000022@J287/extract/000524333236589932671_Titan_Andrey_S319_G13_V1-1_3nd_249-16_001_ali_DW_particles.mrcs J1/imported/000524333236589932671_Titan_Andrey_S319_G13_V1-1_3nd_249-16_001_ali_DW.mrc   500.000000  3719.000000    75.520405   121.638060    -24.26812     2.472384     -4.96162 11806.294922 11119.597656    -21.13430     0.000000     0.000000            1            2            1          332     0.817204 2.407385e+05     0.169495            9 
000024@J287/extract/000524333236589932671_Titan_Andrey_S319_G13_V1-1_3nd_249-16_001_ali_DW_particles.mrcs J1/imported/000524333236589932671_Titan_Andrey_S319_G13_V1-1_3nd_249-16_001_ali_DW.mrc  1148.000000  3154.000000    67.399571    57.567932    37.571189     -0.00562     -0.83162 11760.146484 11073.449219    -21.13430     0.000000     0.000000            1            1            1          332     0.816082 2.408001e+05     0.092117          129 
000032@J287/extract/000524333236589932671_Titan_Andrey_S319_G13_V1-1_3nd_249-16_001_ali_DW_particles.mrcs J1/imported/000524333236589932671_Titan_Andrey_S319_G13_V1-1_3nd_249-16_001_ali_DW.mrc  3152.000000  3077.000000   149.722033   113.834241   104.589495     0.820384     -1.65762 11767.069336 11080.372070    -21.13430     0.000000     0.000000            1            2            1          332     0.807390 2.408311e+05     0.227242           30 
000034@J287/extract/000524333236589932671_Titan_Andrey_S319_G13_V1-1_3nd_249-16_001_ali_DW_particles.mrcs J1/imported/000524333236589932671_Titan_Andrey_S319_G13_V1-1_3nd_249-16_001_ali_DW.mrc  2178.000000  1106.000000    -16.46870    98.063314   -145.59111     -0.83162     0.820384 11753.947266 11067.250000    -21.13430     0.000000     0.000000            1            1            1          332     0.801085 2.408894e+05     0.057564           36 
000037@J287/extract/000524333236589932671_Titan_Andrey_S319_G13_V1-1_3nd_249-16_001_ali_DW_particles.mrcs J1/imported/000524333236589932671_Titan_Andrey_S319_G13_V1-1_3nd_249-16_001_ali_DW.mrc  5529.000000   569.000000    52.038951    59.189637   -131.34428     -4.96162     0.820384 12105.330078 11418.632812    -21.13430     0.000000     0.000000            1            2            1          332     0.818734 2.405061e+05     0.124612           22 
000043@J287/extract/000524333236589932671_Titan_Andrey_S319_G13_V1-1_3nd_249-16_001_ali_DW_particles.mrcs J1/imported/000524333236589932671_Titan_Andrey_S319_G13_V1-1_3nd_249-16_001_ali_DW.mrc  3264.000000   196.000000    -84.94093    66.745518    56.183111     -7.43962     4.124384 11929.142578 11242.445312    -21.13430     0.000000     0.000000            1            1            1          332     0.812397 2.409089e+05     0.225881           18 
000049@J287/extract/000524333236589932671_Titan_Andrey_S319_G13_V1-1_3nd_249-16_001_ali_DW_particles.mrcs J1/imported/000524333236589932671_Titan_Andrey_S319_G13_V1-1_3nd_249-16_001_ali_DW.mrc  2761.000000   904.000000    12.365019   148.306364    12.527926     -4.13562     -4.13562 11801.370117 11114.672852    -21.13430     0.000000     0.000000            1            2            1          332     0.809182 2.408454e+05     0.161023           20 
000052@J287/extract/000524333236589932671_Titan_Andrey_S319_G13_V1-1_3nd_249-16_001_ali_DW_particles.mrcs J1/imported/000524333236589932671_Titan_Andrey_S319_G13_V1-1_3nd_249-16_001_ali_DW.mrc  5419.000000  1700.000000    78.780378    65.566974    97.557003     -3.30962     -1.65762 11903.997070 11217.299805    -21.13430     0.000000     0.000000            1            1            1          332     0.805359 2.409610e+05     0.222685           22 
000058@J287/extract/000524333236589932671_Titan_Andrey_S319_G13_V1-1_3nd_249-16_001_ali_DW_particles.mrcs J1/imported/000524333236589932671_Titan_Andrey_S319_G13_V1-1_3nd_249-16_001_ali_DW.mrc  5392.000000  3203.000000   142.482850    90.469483    -13.48745     -0.00562     -1.65762 11968.474609 11281.777344    -21.13430     0.000000     0.000000            1            2            1          332     0.812351 2.407641e+05     0.159201            5 
000059@J287/extract/000524333236589932671_Titan_Andrey_S319_G13_V1-1_3nd_249-16_001_ali_DW_particles.mrcs J1/imported/000524333236589932671_Titan_Andrey_S319_G13_V1-1_3nd_249-16_001_ali_DW.mrc   446.000000   612.000000    -83.33951    57.290498    -93.90713     1.646384     0.820384 11833.032227 11146.334961    -21.13430     0.000000     0.000000            1            1            1          332     0.822405 2.408550e+05     0.413295           14 
000060@J287/extract/000524333236589932671_Titan_Andrey_S319_G13_V1-1_3nd_249-16_001_ali_DW_particles.mrcs J1/imported/000524333236589932671_Titan_Andrey_S319_G13_V1-1_3nd_249-16_001_ali_DW.mrc   359.000000  1961.000000    -87.70084    64.074074   -108.84061     -1.65762     3.298384 11782.592773 11095.895508    -21.13430     0.000000     0.000000            1            2            1          332     0.801393 2.412286e+05     0.257051           33 
000061@J287/extract/000524333236589932671_Titan_Andrey_S319_G13_V1-1_3nd_249-16_001_ali_DW_particles.mrcs J1/imported/000524333236589932671_Titan_Andrey_S319_G13_V1-1_3nd_249-16_001_ali_DW.mrc  3640.000000   448.000000    97.215057    74.182734    -95.60763     0.820384     5.776384 11930.022461 11243.325195    -21.13430     0.000000     0.000000            1            1            1          332     0.820936 2.408101e+05     0.125714           26 
000062@J287/extract/000524333236589932671_Titan_Andrey_S319_G13_V1-1_3nd_249-16_001_ali_DW_particles.mrcs J1/imported/000524333236589932671_Titan_Andrey_S319_G13_V1-1_3nd_249-16_001_ali_DW.mrc  2284.000000  2734.000000    -30.15470    55.105261    97.849776     3.298384     -0.00562 11719.564453 11032.867188    -21.13430     0.000000     0.000000            1            2            1          332     0.810430 2.407771e+05     0.291248           12 
000029@J287/extract/000524688587064472616_Titan_Andrey_S319_G13_V1-1_2nd_155-4_006_ali_DW_particles.mrcs J1/imported/000524688587064472616_Titan_Andrey_S319_G13_V1-1_2nd_155-4_006_ali_DW.mrc  1393.000000  2735.000000   160.606146    64.508050    -51.20928     0.820384     1.646384  7013.568848  6314.173828   235.036987     0.000000     0.000000            1            2            1          333     0.804212 2.395576e+05     0.269796           50 
000031@J287/extract/000524688587064472616_Titan_Andrey_S319_G13_V1-1_2nd_155-4_006_ali_DW_particles.mrcs J1/imported/000524688587064472616_Titan_Andrey_S319_G13_V1-1_2nd_155-4_006_ali_DW.mrc  2103.000000  1579.000000   -110.06054    55.435502   -163.23180     -0.00562     0.820384  7062.520508  6363.125488   235.036987     0.000000     0.000000            1            1            1          333     0.807060 2.396185e+05     0.267275           22 
000032@J287/extract/000524688587064472616_Titan_Andrey_S319_G13_V1-1_2nd_155-4_006_ali_DW_particles.mrcs J1/imported/000524688587064472616_Titan_Andrey_S319_G13_V1-1_2nd_155-4_006_ali_DW.mrc  5413.000000   798.000000    89.847539    57.215411    73.287443     -2.48362     -1.65762  7265.213867  6565.818848   235.036987     0.000000     0.000000            1            2            1          333     0.795409 2.393786e+05     0.093454           77 
000035@J287/extract/000524688587064472616_Titan_Andrey_S319_G13_V1-1_2nd_155-4_006_ali_DW_particles.mrcs J1/imported/000524688587064472616_Titan_Andrey_S319_G13_V1-1_2nd_155-4_006_ali_DW.mrc  4112.000000  2102.000000    -34.98040   116.694789    65.959418     -0.83162     -4.96162  7046.824219  6347.429199   235.036987     0.000000     0.000000            1            1            1          333     0.787574 2.396857e+05     0.093339           21 
000005@J287/extract/000525589154414718027_Titan_Andrey_S319_G13_V1-1_3nd_287-2_005_ali_DW_particles.mrcs J1/imported/000525589154414718027_Titan_Andrey_S319_G13_V1-1_3nd_287-2_005_ali_DW.mrc  5631.000000  2703.000000     0.443840    86.144527   164.054711     -0.00562     -0.00562 11433.119141 11029.199219   240.968002     0.000000     0.000000            1            2            1          334     0.799284 2.385607e+05     0.266844           40 
000008@J287/extract/000525589154414718027_Titan_Andrey_S319_G13_V1-1_3nd_287-2_005_ali_DW_particles.mrcs J1/imported/000525589154414718027_Titan_Andrey_S319_G13_V1-1_3nd_287-2_005_ali_DW.mrc  4304.000000  3818.000000    -16.59460   120.882255    -35.00893     1.646384     -0.83162 11398.471680 10994.551758   240.968002     0.000000     0.000000            1            1            1          334     0.807262 2.386973e+05     0.047519           72 
000013@J287/extract/000525589154414718027_Titan_Andrey_S319_G13_V1-1_3nd_287-2_005_ali_DW_particles.mrcs J1/imported/000525589154414718027_Titan_Andrey_S319_G13_V1-1_3nd_287-2_005_ali_DW.mrc  1954.000000  2027.000000     1.845443    75.210771    -53.42206     -0.00562     -0.83162 11391.157227 10987.237305   240.968002     0.000000     0.000000            1            2            1          334     0.790924 2.388871e+05     0.122281           66 
000017@J287/extract/000525589154414718027_Titan_Andrey_S319_G13_V1-1_3nd_287-2_005_ali_DW_particles.mrcs J1/imported/000525589154414718027_Titan_Andrey_S319_G13_V1-1_3nd_287-2_005_ali_DW.mrc  4997.000000  3127.000000    29.872289    77.560806   -172.97769     -0.83162     -0.00562 11406.305664 11002.385742   240.968002     0.000000     0.000000            1            1            1          334     0.816907 2.382647e+05     0.083422           40 
000026@J287/extract/000525589154414718027_Titan_Andrey_S319_G13_V1-1_3nd_287-2_005_ali_DW_particles.mrcs J1/imported/000525589154414718027_Titan_Andrey_S319_G13_V1-1_3nd_287-2_005_ali_DW.mrc  4766.000000  3074.000000   -165.43624    74.623702   -158.66270     -0.00562     -0.83162 11395.357422 10991.437500   240.968002     0.000000     0.000000            1            2            1          334     0.816796 2.383407e+05     0.282703           71 
000041@J287/extract/000525589154414718027_Titan_Andrey_S319_G13_V1-1_3nd_287-2_005_ali_DW_particles.mrcs J1/imported/000525589154414718027_Titan_Andrey_S319_G13_V1-1_3nd_287-2_005_ali_DW.mrc  1492.000000  1747.000000    -94.98503    77.878505   -108.75297     -0.00562     -1.65762 11431.269531 11027.349609   240.968002     0.000000     0.000000            1            1            1          334     0.796381 2.388106e+05     0.059155           94 
000044@J287/extract/000525589154414718027_Titan_Andrey_S319_G13_V1-1_3nd_287-2_005_ali_DW_particles.mrcs J1/imported/000525589154414718027_Titan_Andrey_S319_G13_V1-1_3nd_287-2_005_ali_DW.mrc  3066.000000   530.000000   121.310784    84.751552    72.988001     -1.65762     -0.00562 11572.205078 11168.285156   240.968002     0.000000     0.000000            1            2            1          334     0.812690 2.384984e+05     0.120922           69 
000045@J287/extract/000525589154414718027_Titan_Andrey_S319_G13_V1-1_3nd_287-2_005_ali_DW_particles.mrcs J1/imported/000525589154414718027_Titan_Andrey_S319_G13_V1-1_3nd_287-2_005_ali_DW.mrc  4721.000000   527.000000   171.850543    33.213195   175.572453     0.820384     -1.65762 11618.463867 11214.543945   240.968002     0.000000     0.000000            1            1            1          334     0.799668 2.386153e+05     0.054241           83 
000046@J287/extract/000525589154414718027_Titan_Andrey_S319_G13_V1-1_3nd_287-2_005_ali_DW_particles.mrcs J1/imported/000525589154414718027_Titan_Andrey_S319_G13_V1-1_3nd_287-2_005_ali_DW.mrc  5310.000000  2000.000000    -56.73962    59.103243    35.647205     3.298384     -4.13562 11448.931641 11045.011719   240.968002     0.000000     0.000000            1            2            1          334     0.787259 2.384757e+05     0.105823           69 
000048@J287/extract/000525589154414718027_Titan_Andrey_S319_G13_V1-1_3nd_287-2_005_ali_DW_particles.mrcs J1/imported/000525589154414718027_Titan_Andrey_S319_G13_V1-1_3nd_287-2_005_ali_DW.mrc   501.000000  1566.000000   -171.13432    96.264888   126.433739     -0.00562     0.820384 11490.231445 11086.311523   240.968002     0.000000     0.000000            1            1            1          334     0.804355 2.386263e+05     0.215857           16 
000051@J287/extract/000525589154414718027_Titan_Andrey_S319_G13_V1-1_3nd_287-2_005_ali_DW_particles.mrcs J1/imported/000525589154414718027_Titan_Andrey_S319_G13_V1-1_3nd_287-2_005_ali_DW.mrc  1556.000000  2007.000000    -74.08712    17.829666   -161.39096     -4.13562     0.820384 11406.156250 11002.236328   240.968002     0.000000     0.000000            1            2            1          334     0.807741 2.387329e+05     0.171546           82 
000053@J287/extract/000525589154414718027_Titan_Andrey_S319_G13_V1-1_3nd_287-2_005_ali_DW_particles.mrcs J1/imported/000525589154414718027_Titan_Andrey_S319_G13_V1-1_3nd_287-2_005_ali_DW.mrc  3299.000000  3389.000000   106.133806   153.219574   -150.81587     -3.30962     -0.00562 11357.548828 10953.628906   240.968002     0.000000     0.000000            1            1            1          334     0.779892 2.390171e+05     0.135950          100 
000055@J287/extract/000525589154414718027_Titan_Andrey_S319_G13_V1-1_3nd_287-2_005_ali_DW_particles.mrcs J1/imported/000525589154414718027_Titan_Andrey_S319_G13_V1-1_3nd_287-2_005_ali_DW.mrc  4302.000000   781.000000   -115.15997   109.066708   103.181561     -4.96162     -3.30962 11551.022461 11147.102539   240.968002     0.000000     0.000000            1            2            1          334     0.803273 2.384828e+05     0.134299           34 
000025@J287/extract/000526065147966075773_Titan_Andrey_S319_G13_V1-1_3nd_305-21_000_ali_DW_particles.mrcs J1/imported/000526065147966075773_Titan_Andrey_S319_G13_V1-1_3nd_305-21_000_ali_DW.mrc  2366.000000  3853.000000    -39.03581   100.303424    75.335159     -3.30962     4.950384  7823.534668  7777.740723     2.825130     0.000000     0.000000            1            2            1          335     0.814248 2.379522e+05     0.093577           57 
000026@J287/extract/000526065147966075773_Titan_Andrey_S319_G13_V1-1_3nd_305-21_000_ali_DW_particles.mrcs J1/imported/000526065147966075773_Titan_Andrey_S319_G13_V1-1_3nd_305-21_000_ali_DW.mrc  4619.000000   276.000000   -106.84566    29.271368   -113.34746     -5.78762     4.124384  7933.940430  7888.146484     2.825130     0.000000     0.000000            1            1            1          335     0.787280 2.382647e+05     0.149545           49 
000038@J287/extract/000526065147966075773_Titan_Andrey_S319_G13_V1-1_3nd_305-21_000_ali_DW_particles.mrcs J1/imported/000526065147966075773_Titan_Andrey_S319_G13_V1-1_3nd_305-21_000_ali_DW.mrc  1270.000000  2644.000000    -40.67690   119.324322   -153.51201     1.646384     3.298384  7819.792969  7773.999023     2.825130     0.000000     0.000000            1            2            1          335     0.801267 2.382594e+05     0.145857           47 
000040@J287/extract/000526065147966075773_Titan_Andrey_S319_G13_V1-1_3nd_305-21_000_ali_DW_particles.mrcs J1/imported/000526065147966075773_Titan_Andrey_S319_G13_V1-1_3nd_305-21_000_ali_DW.mrc  4994.000000  2664.000000   123.120968   112.827504   -159.46035     -0.83162     -0.00562  7859.281738  7813.487793     2.825130     0.000000     0.000000            1            1            1          335     0.795829 2.383862e+05     0.405720           28 
000043@J287/extract/000526065147966075773_Titan_Andrey_S319_G13_V1-1_3nd_305-21_000_ali_DW_particles.mrcs J1/imported/000526065147966075773_Titan_Andrey_S319_G13_V1-1_3nd_305-21_000_ali_DW.mrc  2288.000000   772.000000   -131.34544    59.375598    78.897349     -2.48362     0.820384  7809.520996  7763.727051     2.825130     0.000000     0.000000            1            2            1          335     0.804187 2.384848e+05     0.108855          100 
000044@J287/extract/000526065147966075773_Titan_Andrey_S319_G13_V1-1_3nd_305-21_000_ali_DW_particles.mrcs J1/imported/000526065147966075773_Titan_Andrey_S319_G13_V1-1_3nd_305-21_000_ali_DW.mrc  4830.000000   431.000000    95.329391    51.240845    17.118664     -2.48362     4.124384  7927.303711  7881.509766     2.825130     0.000000     0.000000            1            1            1          335     0.787910 2.384255e+05     0.055059          135 
000045@J287/extract/000526065147966075773_Titan_Andrey_S319_G13_V1-1_3nd_305-21_000_ali_DW_particles.mrcs J1/imported/000526065147966075773_Titan_Andrey_S319_G13_V1-1_3nd_305-21_000_ali_DW.mrc  4330.000000   259.000000   -115.71277     9.799498   121.911036     1.646384     -0.00562  7925.996094  7880.202148     2.825130     0.000000     0.000000            1            2            1          335     0.812246 2.377201e+05     0.145146           25 
000047@J287/extract/000526065147966075773_Titan_Andrey_S319_G13_V1-1_3nd_305-21_000_ali_DW_particles.mrcs J1/imported/000526065147966075773_Titan_Andrey_S319_G13_V1-1_3nd_305-21_000_ali_DW.mrc  4572.000000  3586.000000   -141.76858   152.718196   144.058612     1.646384     -2.48362  7873.801270  7828.007324     2.825130     0.000000     0.000000            1            1            1          335     0.803718 2.383298e+05     0.111620           32 
000051@J287/extract/000526065147966075773_Titan_Andrey_S319_G13_V1-1_3nd_305-21_000_ali_DW_particles.mrcs J1/imported/000526065147966075773_Titan_Andrey_S319_G13_V1-1_3nd_305-21_000_ali_DW.mrc  4282.000000  2748.000000   -147.15844    83.235661   -112.05406     -0.00562     4.124384  7832.081543  7786.287598     2.825130     0.000000     0.000000            1            2            1          335     0.806325 2.383317e+05     0.063758          178 
000053@J287/extract/000526065147966075773_Titan_Andrey_S319_G13_V1-1_3nd_305-21_000_ali_DW_particles.mrcs J1/imported/000526065147966075773_Titan_Andrey_S319_G13_V1-1_3nd_305-21_000_ali_DW.mrc  2715.000000  1327.000000   -164.70381    34.762629   -117.58122     -2.48362     -0.83162  7801.733887  7755.939941     2.825130     0.000000     0.000000            1            1            1          335     0.792422 2.384995e+05     0.109232           58 
000055@J287/extract/000526065147966075773_Titan_Andrey_S319_G13_V1-1_3nd_305-21_000_ali_DW_particles.mrcs J1/imported/000526065147966075773_Titan_Andrey_S319_G13_V1-1_3nd_305-21_000_ali_DW.mrc  3627.000000  2378.000000   146.733242    94.015447     -6.04103     1.646384     4.124384  7806.244629  7760.450684     2.825130     0.000000     0.000000            1            2            1          335     0.792489 2.382661e+05     0.184196           48 
000004@J287/extract/000526435150900871577_Titan_Andrey_S319_G13_V1-1_3nd_258-12_003_ali_DW_particles.mrcs J1/imported/000526435150900871577_Titan_Andrey_S319_G13_V1-1_3nd_258-12_003_ali_DW.mrc  3191.000000  2475.000000     0.442866    93.312734    -12.19528     9.906384     0.820384 17423.826172 16880.833984    -30.58320     0.000000     0.000000            1            2            1          336     0.820038 2.395810e+05     0.163780           62 
000015@J287/extract/000526435150900871577_Titan_Andrey_S319_G13_V1-1_3nd_258-12_003_ali_DW_particles.mrcs J1/imported/000526435150900871577_Titan_Andrey_S319_G13_V1-1_3nd_258-12_003_ali_DW.mrc  3618.000000  1565.000000    -75.13501   136.802075   -116.61814     -0.83162     1.646384 17472.656250 16929.664062    -30.58320     0.000000     0.000000            1            1            1          336     0.785628 2.399346e+05     0.216439           23 
000017@J287/extract/000526435150900871577_Titan_Andrey_S319_G13_V1-1_3nd_258-12_003_ali_DW_particles.mrcs J1/imported/000526435150900871577_Titan_Andrey_S319_G13_V1-1_3nd_258-12_003_ali_DW.mrc  2627.000000  1587.000000    49.470701    74.897193    71.032486     0.820384     -0.83162 17453.691406 16910.699219    -30.58320     0.000000     0.000000            1            2            1          336     0.806494 2.399320e+05     0.147676           44 
000018@J287/extract/000526435150900871577_Titan_Andrey_S319_G13_V1-1_3nd_258-12_003_ali_DW_particles.mrcs J1/imported/000526435150900871577_Titan_Andrey_S319_G13_V1-1_3nd_258-12_003_ali_DW.mrc  2246.000000  3788.000000   128.809141    28.989472    43.666792     -3.30962     -2.48362 17435.701172 16892.708984    -30.58320     0.000000     0.000000            1            1            1          336     0.817341 2.397381e+05     0.209940           25 
000019@J287/extract/000526435150900871577_Titan_Andrey_S319_G13_V1-1_3nd_258-12_003_ali_DW_particles.mrcs J1/imported/000526435150900871577_Titan_Andrey_S319_G13_V1-1_3nd_258-12_003_ali_DW.mrc  4905.000000   201.000000   101.856078   168.143516    -92.08666     -0.00562     1.646384 17744.859375 17201.867188    -30.58320     0.000000     0.000000            1            2            1          336     0.804212 2.395875e+05     0.097234           61 
000022@J287/extract/000526435150900871577_Titan_Andrey_S319_G13_V1-1_3nd_258-12_003_ali_DW_particles.mrcs J1/imported/000526435150900871577_Titan_Andrey_S319_G13_V1-1_3nd_258-12_003_ali_DW.mrc   501.000000   241.000000    14.470842    81.304894     8.657166     4.124384     -0.83162 17771.605469 17228.613281    -30.58320     0.000000     0.000000            1            1            1          336     0.805486 2.397023e+05     0.416401           10 
000028@J287/extract/000526435150900871577_Titan_Andrey_S319_G13_V1-1_3nd_258-12_003_ali_DW_particles.mrcs J1/imported/000526435150900871577_Titan_Andrey_S319_G13_V1-1_3nd_258-12_003_ali_DW.mrc  4317.000000  3832.000000    51.979267    47.170183    -97.44750     -3.30962     -0.83162 17622.664062 17079.671875    -30.58320     0.000000     0.000000            1            2            1          336     0.804610 2.395548e+05     0.056443           38 
000039@J287/extract/000526435150900871577_Titan_Andrey_S319_G13_V1-1_3nd_258-12_003_ali_DW_particles.mrcs J1/imported/000526435150900871577_Titan_Andrey_S319_G13_V1-1_3nd_258-12_003_ali_DW.mrc  3509.000000  3433.000000   137.997251    67.297142   -105.25811     1.646384     -3.30962 17466.357422 16923.365234    -30.58320     0.000000     0.000000            1            1            1          336     0.812195 2.398195e+05     0.103897           23 
000040@J287/extract/000526435150900871577_Titan_Andrey_S319_G13_V1-1_3nd_258-12_003_ali_DW_particles.mrcs J1/imported/000526435150900871577_Titan_Andrey_S319_G13_V1-1_3nd_258-12_003_ali_DW.mrc  4379.000000  1989.000000    -23.57370   106.555733    17.414161     -0.00562     -0.83162 17496.369141 16953.376953    -30.58320     0.000000     0.000000            1            2            1          336     0.813588 2.396877e+05     0.180881           85 
000041@J287/extract/000526435150900871577_Titan_Andrey_S319_G13_V1-1_3nd_258-12_003_ali_DW_particles.mrcs J1/imported/000526435150900871577_Titan_Andrey_S319_G13_V1-1_3nd_258-12_003_ali_DW.mrc  2994.000000   534.000000   118.599339    91.958730    78.632164     -0.00562     -0.00562 17557.066406 17014.074219    -30.58320     0.000000     0.000000            1            1            1          336     0.807693 2.395226e+05     0.186105           24 
000045@J287/extract/000526435150900871577_Titan_Andrey_S319_G13_V1-1_3nd_258-12_003_ali_DW_particles.mrcs J1/imported/000526435150900871577_Titan_Andrey_S319_G13_V1-1_3nd_258-12_003_ali_DW.mrc  2434.000000  3320.000000    94.603730    86.356870   127.487154     -1.65762     -3.30962 17420.267578 16877.275391    -30.58320     0.000000     0.000000            1            2            1          336     0.813045 2.397823e+05     0.101832           78 
000047@J287/extract/000526435150900871577_Titan_Andrey_S319_G13_V1-1_3nd_258-12_003_ali_DW_particles.mrcs J1/imported/000526435150900871577_Titan_Andrey_S319_G13_V1-1_3nd_258-12_003_ali_DW.mrc  4747.000000  2836.000000   166.339574    79.510896    25.548664     -0.00562     0.820384 17579.775391 17036.783203    -30.58320     0.000000     0.000000            1            1            1          336     0.806769 2.395390e+05     0.243201           25 
000049@J287/extract/000526435150900871577_Titan_Andrey_S319_G13_V1-1_3nd_258-12_003_ali_DW_particles.mrcs J1/imported/000526435150900871577_Titan_Andrey_S319_G13_V1-1_3nd_258-12_003_ali_DW.mrc  1406.000000   584.000000    -37.84527   119.353609   137.152767     -0.83162     1.646384 17591.867188 17048.875000    -30.58320     0.000000     0.000000            1            2            1          336     0.794912 2.396174e+05     0.136750          135 
000009@J287/extract/000527291225567184688_Titan_Andrey_S319_G13_V1-1_115-27_002_ali_DW_particles.mrcs J1/imported/000527291225567184688_Titan_Andrey_S319_G13_V1-1_115-27_002_ali_DW.mrc  1863.000000  2773.000000    -37.09724    53.557473    75.222688     -0.00562     -1.65762 10659.518555  9754.050781    -28.22482     0.000000     0.000000            1            1            1          337     0.809307 2.380636e+05     0.105743          103 
000022@J287/extract/000527291225567184688_Titan_Andrey_S319_G13_V1-1_115-27_002_ali_DW_particles.mrcs J1/imported/000527291225567184688_Titan_Andrey_S319_G13_V1-1_115-27_002_ali_DW.mrc  4529.000000  3458.000000   156.659229   107.367309   158.837564     -0.00562     -0.83162 10855.828125  9950.360352    -28.22482     0.000000     0.000000            1            2            1          337     0.797160 2.386350e+05     0.081697           35 
000030@J287/extract/000527291225567184688_Titan_Andrey_S319_G13_V1-1_115-27_002_ali_DW_particles.mrcs J1/imported/000527291225567184688_Titan_Andrey_S319_G13_V1-1_115-27_002_ali_DW.mrc  1263.000000  1817.000000   176.260483   115.022814    53.521122     -0.00562     -0.00562 10636.274414  9730.806641    -28.22482     0.000000     0.000000            1            1            1          337     0.796318 2.385419e+05     0.147220           40 
000034@J287/extract/000527291225567184688_Titan_Andrey_S319_G13_V1-1_115-27_002_ali_DW_particles.mrcs J1/imported/000527291225567184688_Titan_Andrey_S319_G13_V1-1_115-27_002_ali_DW.mrc  5375.000000  3848.000000   150.996844   100.005821   147.657183     -0.83162     -0.83162 11011.892578 10106.424805    -28.22482     0.000000     0.000000            1            2            1          337     0.777869 2.387423e+05     0.190221           22 
000035@J287/extract/000527291225567184688_Titan_Andrey_S319_G13_V1-1_115-27_002_ali_DW_particles.mrcs J1/imported/000527291225567184688_Titan_Andrey_S319_G13_V1-1_115-27_002_ali_DW.mrc  4224.000000  1997.000000    -83.45783    62.807103    -84.47299     2.472384     -0.00562 10677.208008  9771.740234    -28.22482     0.000000     0.000000            1            1            1          337     0.808068 2.381315e+05     0.111222           98 
000039@J287/extract/000527291225567184688_Titan_Andrey_S319_G13_V1-1_115-27_002_ali_DW_particles.mrcs J1/imported/000527291225567184688_Titan_Andrey_S319_G13_V1-1_115-27_002_ali_DW.mrc   188.000000   541.000000     -0.98937   131.152428   160.272045     -2.48362     1.646384 10670.242188  9764.774414    -28.22482     0.000000     0.000000            1            2            1          337     0.803613 2.382917e+05     0.085275           99 
000042@J287/extract/000527291225567184688_Titan_Andrey_S319_G13_V1-1_115-27_002_ali_DW_particles.mrcs J1/imported/000527291225567184688_Titan_Andrey_S319_G13_V1-1_115-27_002_ali_DW.mrc  5516.000000  3641.000000   152.333573    91.576086    -88.61958     -4.13562     -3.30962 10992.237305 10086.769531    -28.22482     0.000000     0.000000            1            1            1          337     0.790909 2.387288e+05     0.164380          113 
000044@J287/extract/000527291225567184688_Titan_Andrey_S319_G13_V1-1_115-27_002_ali_DW_particles.mrcs J1/imported/000527291225567184688_Titan_Andrey_S319_G13_V1-1_115-27_002_ali_DW.mrc  2084.000000  1498.000000    11.795321   120.908314    94.888871     -0.83162     6.602384 10637.545898  9732.078125    -28.22482     0.000000     0.000000            1            2            1          337     0.807406 2.384247e+05     0.233701           33 
000001@J287/extract/000527960779780680477_Titan_Andrey_S319_G13_V1-1_2nd_152-25_006_ali_DW_particles.mrcs J1/imported/000527960779780680477_Titan_Andrey_S319_G13_V1-1_2nd_152-25_006_ali_DW.mrc   324.000000  1361.000000    31.084610    58.001201   128.990199     -0.83162     -1.65762 15184.356445 14580.184570   228.624588     0.000000     0.000000            1            2            1          338     0.798149 2.411369e+05     0.634491           16 
000016@J287/extract/000527960779780680477_Titan_Andrey_S319_G13_V1-1_2nd_152-25_006_ali_DW_particles.mrcs J1/imported/000527960779780680477_Titan_Andrey_S319_G13_V1-1_2nd_152-25_006_ali_DW.mrc   972.000000  2849.000000    -91.59127   124.193335   -138.92992     -1.65762     -3.30962 15070.992188 14466.820312   228.624588     0.000000     0.000000            1            1            1          338     0.814704 2.409977e+05     0.404693           45 
000018@J287/extract/000527960779780680477_Titan_Andrey_S319_G13_V1-1_2nd_152-25_006_ali_DW_particles.mrcs J1/imported/000527960779780680477_Titan_Andrey_S319_G13_V1-1_2nd_152-25_006_ali_DW.mrc  4601.000000  1013.000000   169.267360   111.118756    -45.73594     -2.48362     4.950384 15186.756836 14582.584961   228.624588     0.000000     0.000000            1            2            1          338     0.825228 2.412143e+05     0.196790           40 
000027@J287/extract/000527960779780680477_Titan_Andrey_S319_G13_V1-1_2nd_152-25_006_ali_DW_particles.mrcs J1/imported/000527960779780680477_Titan_Andrey_S319_G13_V1-1_2nd_152-25_006_ali_DW.mrc  2680.000000  1635.000000    -67.16743    97.526629    26.322751     -0.00562     0.820384 15068.759766 14464.587891   228.624588     0.000000     0.000000            1            1            1          338     0.809435 2.408463e+05     0.133241            8 
000032@J287/extract/000527960779780680477_Titan_Andrey_S319_G13_V1-1_2nd_152-25_006_ali_DW_particles.mrcs J1/imported/000527960779780680477_Titan_Andrey_S319_G13_V1-1_2nd_152-25_006_ali_DW.mrc  2904.000000  1754.000000    -52.96958    37.736692    70.951651     -0.00562     0.820384 15049.961914 14445.790039   228.624588     0.000000     0.000000            1            2            1          338     0.803126 2.407091e+05     0.129667           22 
000033@J287/extract/000527960779780680477_Titan_Andrey_S319_G13_V1-1_2nd_152-25_006_ali_DW_particles.mrcs J1/imported/000527960779780680477_Titan_Andrey_S319_G13_V1-1_2nd_152-25_006_ali_DW.mrc  1881.000000  1235.000000   154.614734    31.769214   161.073240     2.472384     -2.48362 15146.850586 14542.678711   228.624588     0.000000     0.000000            1            1            1          338     0.817571 2.407355e+05     0.411019           46 
000039@J287/extract/000527960779780680477_Titan_Andrey_S319_G13_V1-1_2nd_152-25_006_ali_DW_particles.mrcs J1/imported/000527960779780680477_Titan_Andrey_S319_G13_V1-1_2nd_152-25_006_ali_DW.mrc  2719.000000   423.000000   -171.19146   119.084068   147.041041     -0.83162     -1.65762 15256.546875 14652.375000   228.624588     0.000000     0.000000            1            2            1          338     0.820378 2.412445e+05     0.278266           10 
000040@J287/extract/000527960779780680477_Titan_Andrey_S319_G13_V1-1_2nd_152-25_006_ali_DW_particles.mrcs J1/imported/000527960779780680477_Titan_Andrey_S319_G13_V1-1_2nd_152-25_006_ali_DW.mrc  2510.000000  3640.000000    52.922736   121.960384   179.916108     -5.78762     4.124384 15079.273438 14475.101562   228.624588     0.000000     0.000000            1            1            1          338     0.817227 2.410148e+05     0.098596           69 
000043@J287/extract/000527960779780680477_Titan_Andrey_S319_G13_V1-1_2nd_152-25_006_ali_DW_particles.mrcs J1/imported/000527960779780680477_Titan_Andrey_S319_G13_V1-1_2nd_152-25_006_ali_DW.mrc  4548.000000  2743.000000    -93.79409    91.117820   148.140683     -0.83162     0.820384 15042.521484 14438.349609   228.624588     0.000000     0.000000            1            2            1          338     0.807698 2.408771e+05     0.165207           20 
000044@J287/extract/000527960779780680477_Titan_Andrey_S319_G13_V1-1_2nd_152-25_006_ali_DW_particles.mrcs J1/imported/000527960779780680477_Titan_Andrey_S319_G13_V1-1_2nd_152-25_006_ali_DW.mrc  4892.000000  2463.000000    21.198764    16.998875   -108.53438     1.646384     0.820384 15067.036133 14462.864258   228.624588     0.000000     0.000000            1            1            1          338     0.821967 2.406334e+05     0.234088           11 
000050@J287/extract/000527960779780680477_Titan_Andrey_S319_G13_V1-1_2nd_152-25_006_ali_DW_particles.mrcs J1/imported/000527960779780680477_Titan_Andrey_S319_G13_V1-1_2nd_152-25_006_ali_DW.mrc  4133.000000  3701.000000   167.926866   123.328061    87.439052     4.950384     0.820384 15069.630859 14465.458984   228.624588     0.000000     0.000000            1            2            1          338     0.814948 2.412964e+05     0.233314           30 
000003@J287/extract/000529037017936818133_Titan_Andrey_S319_G13_V1-1_2nd_137-7_002_ali_DW_particles.mrcs J1/imported/000529037017936818133_Titan_Andrey_S319_G13_V1-1_2nd_137-7_002_ali_DW.mrc  1040.000000  3227.000000   -111.11588   118.287439   -148.16409     -0.00562     0.820384  9096.105469  8199.019531    -29.71200     0.000000     0.000000            1            1            1          339     0.790260 2.389053e+05     0.092511          132 
000005@J287/extract/000529037017936818133_Titan_Andrey_S319_G13_V1-1_2nd_137-7_002_ali_DW_particles.mrcs J1/imported/000529037017936818133_Titan_Andrey_S319_G13_V1-1_2nd_137-7_002_ali_DW.mrc  1655.000000   813.000000    17.283614   149.808078    80.192017     -4.96162     4.950384  9095.026367  8197.940430    -29.71200     0.000000     0.000000            1            2            1          339     0.801641 2.386372e+05     0.097710           38 
000013@J287/extract/000529037017936818133_Titan_Andrey_S319_G13_V1-1_2nd_137-7_002_ali_DW_particles.mrcs J1/imported/000529037017936818133_Titan_Andrey_S319_G13_V1-1_2nd_137-7_002_ali_DW.mrc  3969.000000  3501.000000    -81.27513    99.720822     -5.61669     -0.00562     -1.65762  9134.139648  8237.053711    -29.71200     0.000000     0.000000            1            1            1          339     0.811995 2.384610e+05     0.066482          136 
000014@J287/extract/000529037017936818133_Titan_Andrey_S319_G13_V1-1_2nd_137-7_002_ali_DW_particles.mrcs J1/imported/000529037017936818133_Titan_Andrey_S319_G13_V1-1_2nd_137-7_002_ali_DW.mrc  4717.000000  3387.000000   118.668299    96.750977    18.637405     -0.00562     -0.00562  9147.524414  8250.438477    -29.71200     0.000000     0.000000            1            2            1          339     0.801526 2.385635e+05     0.174767           98 
000015@J287/extract/000529037017936818133_Titan_Andrey_S319_G13_V1-1_2nd_137-7_002_ali_DW_particles.mrcs J1/imported/000529037017936818133_Titan_Andrey_S319_G13_V1-1_2nd_137-7_002_ali_DW.mrc  2040.000000  3094.000000    -28.81136    59.413710    -78.34980     1.646384     -1.65762  9057.806641  8160.721191    -29.71200     0.000000     0.000000            1            1            1          339     0.790334 2.386100e+05     0.178508           99 
000019@J287/extract/000529037017936818133_Titan_Andrey_S319_G13_V1-1_2nd_137-7_002_ali_DW_particles.mrcs J1/imported/000529037017936818133_Titan_Andrey_S319_G13_V1-1_2nd_137-7_002_ali_DW.mrc  2069.000000  3339.000000   -136.49975   149.759459   -105.33054     -0.00562     -1.65762  9069.558594  8172.472656    -29.71200     0.000000     0.000000            1            2            1          339     0.794953 2.386878e+05     0.346036           30 
000032@J287/extract/000529037017936818133_Titan_Andrey_S319_G13_V1-1_2nd_137-7_002_ali_DW_particles.mrcs J1/imported/000529037017936818133_Titan_Andrey_S319_G13_V1-1_2nd_137-7_002_ali_DW.mrc  5481.000000  1299.000000   146.956248   116.513855    44.643835     3.298384     3.298384  9210.801758  8313.715820    -29.71200     0.000000     0.000000            1            1            1          339     0.804242 2.381674e+05     0.233952           10 
000033@J287/extract/000529037017936818133_Titan_Andrey_S319_G13_V1-1_2nd_137-7_002_ali_DW_particles.mrcs J1/imported/000529037017936818133_Titan_Andrey_S319_G13_V1-1_2nd_137-7_002_ali_DW.mrc   594.000000  1913.000000    -70.05908    35.951129   -105.56234     -0.00562     0.820384  9063.038086  8165.952637    -29.71200     0.000000     0.000000            1            2            1          339     0.800869 2.384576e+05     0.088126           43 
000036@J287/extract/000529037017936818133_Titan_Andrey_S319_G13_V1-1_2nd_137-7_002_ali_DW_particles.mrcs J1/imported/000529037017936818133_Titan_Andrey_S319_G13_V1-1_2nd_137-7_002_ali_DW.mrc  1752.000000  3611.000000    -76.95865    93.777892    26.281580     -0.83162     -2.48362  9089.251953  8192.166016    -29.71200     0.000000     0.000000            1            1            1          339     0.804185 2.382791e+05     0.036722          250 
000039@J287/extract/000529037017936818133_Titan_Andrey_S319_G13_V1-1_2nd_137-7_002_ali_DW_particles.mrcs J1/imported/000529037017936818133_Titan_Andrey_S319_G13_V1-1_2nd_137-7_002_ali_DW.mrc  2294.000000  1770.000000   -106.11704    70.255330    -93.75028     -3.30962     1.646384  9043.163086  8146.077637    -29.71200     0.000000     0.000000            1            2            1          339     0.796215 2.386223e+05     0.136904           40 
000043@J287/extract/000529037017936818133_Titan_Andrey_S319_G13_V1-1_2nd_137-7_002_ali_DW_particles.mrcs J1/imported/000529037017936818133_Titan_Andrey_S319_G13_V1-1_2nd_137-7_002_ali_DW.mrc  3012.000000   204.000000    82.330163   109.612009   148.157337     0.820384     -0.83162  9170.353516  8273.267578    -29.71200     0.000000     0.000000            1            1            1          339     0.806363 2.381586e+05     0.106465           97 
000046@J287/extract/000529037017936818133_Titan_Andrey_S319_G13_V1-1_2nd_137-7_002_ali_DW_particles.mrcs J1/imported/000529037017936818133_Titan_Andrey_S319_G13_V1-1_2nd_137-7_002_ali_DW.mrc  4721.000000   665.000000    20.817672    24.424063    -17.02518     3.298384     -1.65762  9220.372070  8323.286133    -29.71200     0.000000     0.000000            1            2            1          339     0.799553 2.383503e+05     0.086569           39 
000047@J287/extract/000529037017936818133_Titan_Andrey_S319_G13_V1-1_2nd_137-7_002_ali_DW_particles.mrcs J1/imported/000529037017936818133_Titan_Andrey_S319_G13_V1-1_2nd_137-7_002_ali_DW.mrc  1843.000000  2261.000000    94.081311   131.766045   -100.94866     0.820384     3.298384  9038.794922  8141.708984    -29.71200     0.000000     0.000000            1            1            1          339     0.802243 2.385390e+05     0.139629           38 
000001@J287/extract/000530980524122522867_Titan_Andrey_S319_G13_V1-1_118-17_002_ali_DW_particles.mrcs J1/imported/000530980524122522867_Titan_Andrey_S319_G13_V1-1_118-17_002_ali_DW.mrc  2848.000000  2418.000000   -178.15388   102.323383   -113.45278     -0.83162     0.820384 12697.738281 11715.606445    -26.89587     0.000000     0.000000            1            2            1          340     0.815061 2.391162e+05     0.082685           26 
000009@J287/extract/000530980524122522867_Titan_Andrey_S319_G13_V1-1_118-17_002_ali_DW_particles.mrcs J1/imported/000530980524122522867_Titan_Andrey_S319_G13_V1-1_118-17_002_ali_DW.mrc  4563.000000   994.000000    -46.26046   148.034322    67.178389     -1.65762     1.646384 12855.142578 11873.010742    -26.89587     0.000000     0.000000            1            1            1          340     0.816109 2.392431e+05     0.400771           38 
000011@J287/extract/000530980524122522867_Titan_Andrey_S319_G13_V1-1_118-17_002_ali_DW_particles.mrcs J1/imported/000530980524122522867_Titan_Andrey_S319_G13_V1-1_118-17_002_ali_DW.mrc  5441.000000  1488.000000   -102.55191   110.529523    -46.89912     -0.83162     -0.00562 12900.020508 11917.888672    -26.89587     0.000000     0.000000            1            2            1          340     0.802520 2.393088e+05     0.171191           26 
000021@J287/extract/000530980524122522867_Titan_Andrey_S319_G13_V1-1_118-17_002_ali_DW_particles.mrcs J1/imported/000530980524122522867_Titan_Andrey_S319_G13_V1-1_118-17_002_ali_DW.mrc   893.000000  2083.000000    68.497421    45.352573   116.521288     3.298384     -0.00562 12673.348633 11691.216797    -26.89587     0.000000     0.000000            1            1            1          340     0.813383 2.393542e+05     0.136335           14 
000025@J287/extract/000530980524122522867_Titan_Andrey_S319_G13_V1-1_118-17_002_ali_DW_particles.mrcs J1/imported/000530980524122522867_Titan_Andrey_S319_G13_V1-1_118-17_002_ali_DW.mrc  5324.000000  3881.000000   -156.89412    64.518868    60.553461     1.646384     -0.00562 12988.952148 12006.820312    -26.89587     0.000000     0.000000            1            2            1          340     0.807181 2.391954e+05     0.163438           82 
000028@J287/extract/000530980524122522867_Titan_Andrey_S319_G13_V1-1_118-17_002_ali_DW_particles.mrcs J1/imported/000530980524122522867_Titan_Andrey_S319_G13_V1-1_118-17_002_ali_DW.mrc  1262.000000  1298.000000    70.119506   161.254006   123.581033     0.820384     -0.83162 12712.751953 11730.620117    -26.89587     0.000000     0.000000            1            1            1          340     0.811761 2.392059e+05     0.230436           59 
000035@J287/extract/000530980524122522867_Titan_Andrey_S319_G13_V1-1_118-17_002_ali_DW_particles.mrcs J1/imported/000530980524122522867_Titan_Andrey_S319_G13_V1-1_118-17_002_ali_DW.mrc   364.000000  2785.000000    -14.95414    44.317033    -98.80554     4.950384     1.646384 12710.882812 11728.750977    -26.89587     0.000000     0.000000            1            2            1          340     0.810123 2.392469e+05     0.099458           37 
000042@J287/extract/000530980524122522867_Titan_Andrey_S319_G13_V1-1_118-17_002_ali_DW_particles.mrcs J1/imported/000530980524122522867_Titan_Andrey_S319_G13_V1-1_118-17_002_ali_DW.mrc  5204.000000   628.000000   -145.69494    77.202597    66.042308     -6.61362     7.428384 12935.737305 11953.605469    -26.89587     0.000000     0.000000            1            1            1          340     0.795075 2.391687e+05     0.052848          140 
000047@J287/extract/000530980524122522867_Titan_Andrey_S319_G13_V1-1_118-17_002_ali_DW_particles.mrcs J1/imported/000530980524122522867_Titan_Andrey_S319_G13_V1-1_118-17_002_ali_DW.mrc  4446.000000  3476.000000    91.257648   145.878991   -115.53904     -4.13562     -0.83162 12901.969727 11919.837891    -26.89587     0.000000     0.000000            1            2            1          340     0.805175 2.392527e+05     0.140269           71 
000051@J287/extract/000530980524122522867_Titan_Andrey_S319_G13_V1-1_118-17_002_ali_DW_particles.mrcs J1/imported/000530980524122522867_Titan_Andrey_S319_G13_V1-1_118-17_002_ali_DW.mrc   639.000000  1143.000000   -172.18667   146.481614    79.481647     -1.65762     2.472384 12743.952148 11761.820312    -26.89587     0.000000     0.000000            1            1            1          340     0.811966 2.394454e+05     0.150482           62 
000054@J287/extract/000530980524122522867_Titan_Andrey_S319_G13_V1-1_118-17_002_ali_DW_particles.mrcs J1/imported/000530980524122522867_Titan_Andrey_S319_G13_V1-1_118-17_002_ali_DW.mrc  5164.000000  3024.000000    28.344810   142.078654     9.117940     4.950384     -3.30962 12904.892578 11922.760742    -26.89587     0.000000     0.000000            1            2            1          340     0.803429 2.391043e+05     0.154709           21 
000001@J287/extract/000531713247345492855_Titan_Andrey_S319_G13_V1-1_3nd_274-12_008_ali_DW_particles.mrcs J1/imported/000531713247345492855_Titan_Andrey_S319_G13_V1-1_3nd_274-12_008_ali_DW.mrc   875.000000  2416.000000   -176.75362   103.553523   -113.47619     -0.00562     -0.83162 12343.451172 11701.272461     -6.28760     0.000000     0.000000            1            1            1          341     0.803057 2.402992e+05     0.199329           60 
000010@J287/extract/000531713247345492855_Titan_Andrey_S319_G13_V1-1_3nd_274-12_008_ali_DW_particles.mrcs J1/imported/000531713247345492855_Titan_Andrey_S319_G13_V1-1_3nd_274-12_008_ali_DW.mrc  2643.000000  3768.000000   153.659016    80.792212    59.490709     -1.65762     0.820384 12485.129883 11842.951172     -6.28760     0.000000     0.000000            1            2            1          341     0.800420 2.404805e+05     0.336174           39 
000026@J287/extract/000531713247345492855_Titan_Andrey_S319_G13_V1-1_3nd_274-12_008_ali_DW_particles.mrcs J1/imported/000531713247345492855_Titan_Andrey_S319_G13_V1-1_3nd_274-12_008_ali_DW.mrc  1275.000000  2864.000000   177.677186   130.887069    -72.11722     -0.00562     0.820384 12379.324219 11737.145508     -6.28760     0.000000     0.000000            1            1            1          341     0.815329 2.407102e+05     0.231143           14 
000029@J287/extract/000531713247345492855_Titan_Andrey_S319_G13_V1-1_3nd_274-12_008_ali_DW_particles.mrcs J1/imported/000531713247345492855_Titan_Andrey_S319_G13_V1-1_3nd_274-12_008_ali_DW.mrc  4639.000000  2880.000000   -163.44070    31.709087    17.349948     -0.83162     2.472384 12520.198242 11878.019531     -6.28760     0.000000     0.000000            1            2            1          341     0.798925 2.402716e+05     0.074395           36 
000030@J287/extract/000531713247345492855_Titan_Andrey_S319_G13_V1-1_3nd_274-12_008_ali_DW_particles.mrcs J1/imported/000531713247345492855_Titan_Andrey_S319_G13_V1-1_3nd_274-12_008_ali_DW.mrc   643.000000  3873.000000    -49.38111   130.822582    -44.99450     -3.30962     -1.65762 12458.672852 11816.494141     -6.28760     0.000000     0.000000            1            1            1          341     0.794956 2.409679e+05     0.366456           93 
000032@J287/extract/000531713247345492855_Titan_Andrey_S319_G13_V1-1_3nd_274-12_008_ali_DW_particles.mrcs J1/imported/000531713247345492855_Titan_Andrey_S319_G13_V1-1_3nd_274-12_008_ali_DW.mrc  3153.000000  2330.000000   159.180257    63.196061    -43.68153     -0.83162     2.472384 12385.989258 11743.810547     -6.28760     0.000000     0.000000            1            2            1          341     0.792873 2.404945e+05     0.214697           48 
000033@J287/extract/000531713247345492855_Titan_Andrey_S319_G13_V1-1_3nd_274-12_008_ali_DW_particles.mrcs J1/imported/000531713247345492855_Titan_Andrey_S319_G13_V1-1_3nd_274-12_008_ali_DW.mrc  2432.000000  1129.000000   102.276112   122.619762   101.391115     0.820384     -0.83162 12382.865234 11740.686523     -6.28760     0.000000     0.000000            1            1            1          341     0.800772 2.404656e+05     0.276064           19 
000034@J287/extract/000531713247345492855_Titan_Andrey_S319_G13_V1-1_3nd_274-12_008_ali_DW_particles.mrcs J1/imported/000531713247345492855_Titan_Andrey_S319_G13_V1-1_3nd_274-12_008_ali_DW.mrc  3337.000000   857.000000   -165.33478    53.416072   -119.33292     1.646384     1.646384 12425.349609 11783.170898     -6.28760     0.000000     0.000000            1            2            1          341     0.815940 2.402547e+05     0.073608           41 
000036@J287/extract/000531713247345492855_Titan_Andrey_S319_G13_V1-1_3nd_274-12_008_ali_DW_particles.mrcs J1/imported/000531713247345492855_Titan_Andrey_S319_G13_V1-1_3nd_274-12_008_ali_DW.mrc  4922.000000  1939.000000   166.394259   158.528620   155.347609     -0.00562     -7.43962 12510.648438 11868.469727     -6.28760     0.000000     0.000000            1            1            1          341     0.801877 2.405191e+05     0.171385           11 
000049@J287/extract/000531713247345492855_Titan_Andrey_S319_G13_V1-1_3nd_274-12_008_ali_DW_particles.mrcs J1/imported/000531713247345492855_Titan_Andrey_S319_G13_V1-1_3nd_274-12_008_ali_DW.mrc  2829.000000  2085.000000   115.717900    87.223912    69.277738     2.472384     -0.00562 12370.960938 11728.782227     -6.28760     0.000000     0.000000            1            2            1          341     0.810481 2.405596e+05     0.248208           18 
000051@J287/extract/000531713247345492855_Titan_Andrey_S319_G13_V1-1_3nd_274-12_008_ali_DW_particles.mrcs J1/imported/000531713247345492855_Titan_Andrey_S319_G13_V1-1_3nd_274-12_008_ali_DW.mrc  3474.000000   970.000000    80.619778    91.359340   123.722531     -0.83162     -0.83162 12424.210938 11782.032227     -6.28760     0.000000     0.000000            1            1            1          341     0.809762 2.401190e+05     0.267721           34 
000005@J287/extract/000533059792514291847_Titan_Andrey_S319_G13_V1-1_100-9_002_ali_DW_particles.mrcs J1/imported/000533059792514291847_Titan_Andrey_S319_G13_V1-1_100-9_002_ali_DW.mrc  5454.000000  2982.000000    -18.35511   143.675823     0.432470     -4.13562     -9.09162 11937.651367 11060.760742    -28.27499     0.000000     0.000000            1            1            1          342     0.800181 2.385256e+05     0.116502          104 
000009@J287/extract/000533059792514291847_Titan_Andrey_S319_G13_V1-1_100-9_002_ali_DW_particles.mrcs J1/imported/000533059792514291847_Titan_Andrey_S319_G13_V1-1_100-9_002_ali_DW.mrc  1256.000000  3476.000000     4.636681    67.604841   -117.12231     1.646384     1.646384 11775.502930 10898.612305    -28.27499     0.000000     0.000000            1            2            1          342     0.803430 2.384386e+05     0.115199           23 
000012@J287/extract/000533059792514291847_Titan_Andrey_S319_G13_V1-1_100-9_002_ali_DW_particles.mrcs J1/imported/000533059792514291847_Titan_Andrey_S319_G13_V1-1_100-9_002_ali_DW.mrc  3463.000000   238.000000    -10.96073   129.587370   118.818528     4.124384     -4.13562 12036.583008 11159.692383    -28.27499     0.000000     0.000000            1            1            1          342     0.813122 2.385403e+05     0.078843           95 
000013@J287/extract/000533059792514291847_Titan_Andrey_S319_G13_V1-1_100-9_002_ali_DW_particles.mrcs J1/imported/000533059792514291847_Titan_Andrey_S319_G13_V1-1_100-9_002_ali_DW.mrc  1444.000000  2429.000000   114.435594    95.610883   -112.58488     3.298384     -0.00562 11742.435547 10865.544922    -28.27499     0.000000     0.000000            1            2            1          342     0.811112 2.383702e+05     0.103220          108 
000026@J287/extract/000533059792514291847_Titan_Andrey_S319_G13_V1-1_100-9_002_ali_DW_particles.mrcs J1/imported/000533059792514291847_Titan_Andrey_S319_G13_V1-1_100-9_002_ali_DW.mrc  3559.000000  1493.000000    -65.24992    28.418023   -139.61131     -1.65762     -1.65762 11843.074219 10966.183594    -28.27499     0.000000     0.000000            1            1            1          342     0.813419 2.382067e+05     0.329775            6 
000037@J287/extract/000533059792514291847_Titan_Andrey_S319_G13_V1-1_100-9_002_ali_DW_particles.mrcs J1/imported/000533059792514291847_Titan_Andrey_S319_G13_V1-1_100-9_002_ali_DW.mrc  3367.000000  1001.000000    47.824362    57.832160    74.865751     4.124384     2.472384 11901.251953 11024.361328    -28.27499     0.000000     0.000000            1            2            1          342     0.794491 2.386121e+05     0.124482           76 
000038@J287/extract/000533059792514291847_Titan_Andrey_S319_G13_V1-1_100-9_002_ali_DW_particles.mrcs J1/imported/000533059792514291847_Titan_Andrey_S319_G13_V1-1_100-9_002_ali_DW.mrc  5298.000000  3229.000000    19.129367   145.220400    -81.06694     -1.65762     -3.30962 11953.798828 11076.908203    -28.27499     0.000000     0.000000            1            1            1          342     0.799104 2.385351e+05     0.166301           23 
000014@J287/extract/000533543605806464002_Titan_Andrey_S319_G13_V1-1_2nd_152-15_002_ali_DW_particles.mrcs J1/imported/000533543605806464002_Titan_Andrey_S319_G13_V1-1_2nd_152-15_002_ali_DW.mrc  3308.000000  2235.000000   133.048856     9.604141    25.420795     0.820384     -0.00562 16908.611328 15783.349609    -25.60391     0.000000     0.000000            1            1            1          343     0.830112 2.389558e+05     0.277863           13 
000020@J287/extract/000533543605806464002_Titan_Andrey_S319_G13_V1-1_2nd_152-15_002_ali_DW_particles.mrcs J1/imported/000533543605806464002_Titan_Andrey_S319_G13_V1-1_2nd_152-15_002_ali_DW.mrc  3448.000000  2738.000000    50.664485    60.595152   -150.12264     -0.00562     -0.00562 16906.720703 15781.458984    -25.60391     0.000000     0.000000            1            2            1          343     0.818376 2.392859e+05     0.121787           25 
000022@J287/extract/000533543605806464002_Titan_Andrey_S319_G13_V1-1_2nd_152-15_002_ali_DW_particles.mrcs J1/imported/000533543605806464002_Titan_Andrey_S319_G13_V1-1_2nd_152-15_002_ali_DW.mrc  4829.000000  3159.000000    48.287844    93.014594    -54.63162     3.298384     -0.00562 16980.050781 15854.788086    -25.60391     0.000000     0.000000            1            1            1          343     0.794420 2.391756e+05     0.337370           75 
000024@J287/extract/000533543605806464002_Titan_Andrey_S319_G13_V1-1_2nd_152-15_002_ali_DW_particles.mrcs J1/imported/000533543605806464002_Titan_Andrey_S319_G13_V1-1_2nd_152-15_002_ali_DW.mrc  1013.000000  3098.000000   -150.01297    87.997880    32.363210     -0.83162     1.646384 17003.076172 15877.814453    -25.60391     0.000000     0.000000            1            2            1          343     0.808608 2.391497e+05     0.145794           27 
000032@J287/extract/000533543605806464002_Titan_Andrey_S319_G13_V1-1_2nd_152-15_002_ali_DW_particles.mrcs J1/imported/000533543605806464002_Titan_Andrey_S319_G13_V1-1_2nd_152-15_002_ali_DW.mrc  3608.000000  2911.000000    -52.22417    33.147642   145.813980     -0.00562     -0.83162 16911.281250 15786.018555    -25.60391     0.000000     0.000000            1            1            1          343     0.815351 2.391902e+05     0.076614           37 
000034@J287/extract/000533543605806464002_Titan_Andrey_S319_G13_V1-1_2nd_152-15_002_ali_DW_particles.mrcs J1/imported/000533543605806464002_Titan_Andrey_S319_G13_V1-1_2nd_152-15_002_ali_DW.mrc  4896.000000  3808.000000    54.513127    21.113522   123.055307     1.646384     -0.00562 17039.964844 15914.703125    -25.60391     0.000000     0.000000            1            2            1          343     0.806334 2.391877e+05     0.209408           39 
000003@J287/extract/000534400435410950858_Titan_Andrey_S319_G13_V1-1_122-11_007_ali_DW_particles.mrcs J1/imported/000534400435410950858_Titan_Andrey_S319_G13_V1-1_122-11_007_ali_DW.mrc  3888.000000  1722.000000   -156.15633    27.202279   -117.95316     -0.00562     -1.65762  8359.242188  8046.822266    34.624020     0.000000     0.000000            1            2            1          344     0.831987 2.401780e+05     0.187898           59 
000005@J287/extract/000534400435410950858_Titan_Andrey_S319_G13_V1-1_122-11_007_ali_DW_particles.mrcs J1/imported/000534400435410950858_Titan_Andrey_S319_G13_V1-1_122-11_007_ali_DW.mrc   821.000000  2594.000000     -5.87032   154.366750   -121.18226     1.646384     6.602384  8135.110352  7822.690430    34.624020     0.000000     0.000000            1            1            1          344     0.808623 2.399167e+05     0.154611           23 
000011@J287/extract/000534400435410950858_Titan_Andrey_S319_G13_V1-1_122-11_007_ali_DW_particles.mrcs J1/imported/000534400435410950858_Titan_Andrey_S319_G13_V1-1_122-11_007_ali_DW.mrc  2835.000000  3715.000000    59.269049    73.525941    -91.98956     3.298384     -0.83162  8335.588867  8023.169434    34.624020     0.000000     0.000000            1            2            1          344     0.815828 2.401302e+05     0.258417            8 
000012@J287/extract/000534400435410950858_Titan_Andrey_S319_G13_V1-1_122-11_007_ali_DW_particles.mrcs J1/imported/000534400435410950858_Titan_Andrey_S319_G13_V1-1_122-11_007_ali_DW.mrc  5440.000000  2864.000000    -80.33602   124.374343    24.206990     0.820384     -0.83162  8513.844727  8201.424805    34.624020     0.000000     0.000000            1            1            1          344     0.814772 2.401519e+05     0.070123           27 
000018@J287/extract/000534400435410950858_Titan_Andrey_S319_G13_V1-1_122-11_007_ali_DW_particles.mrcs J1/imported/000534400435410950858_Titan_Andrey_S319_G13_V1-1_122-11_007_ali_DW.mrc   765.000000  3779.000000   108.432210    71.509595    82.490912     3.298384     -0.00562  8272.636719  7960.216309    34.624020     0.000000     0.000000            1            2            1          344     0.832195 2.400413e+05     0.035104          166 
000025@J287/extract/000534400435410950858_Titan_Andrey_S319_G13_V1-1_122-11_007_ali_DW_particles.mrcs J1/imported/000534400435410950858_Titan_Andrey_S319_G13_V1-1_122-11_007_ali_DW.mrc  3622.000000  1846.000000   -130.37780    92.973187   -106.63355     -1.65762     -1.65762  8337.817383  8025.397461    34.624020     0.000000     0.000000            1            1            1          344     0.824266 2.402659e+05     0.218287           53 
000028@J287/extract/000534400435410950858_Titan_Andrey_S319_G13_V1-1_122-11_007_ali_DW_particles.mrcs J1/imported/000534400435410950858_Titan_Andrey_S319_G13_V1-1_122-11_007_ali_DW.mrc  2482.000000  3351.000000    20.107660    86.093153    -38.13259     -0.83162     -0.00562  8288.097656  7975.677734    34.624020     0.000000     0.000000            1            2            1          344     0.824709 2.404244e+05     0.192351           27 
000036@J287/extract/000534400435410950858_Titan_Andrey_S319_G13_V1-1_122-11_007_ali_DW_particles.mrcs J1/imported/000534400435410950858_Titan_Andrey_S319_G13_V1-1_122-11_007_ali_DW.mrc  3579.000000  3874.000000    81.891838    82.963527   -133.14200     1.646384     -0.83162  8407.834961  8095.415527    34.624020     0.000000     0.000000            1            1            1          344     0.834313 2.401225e+05     0.148180           42 
000037@J287/extract/000534400435410950858_Titan_Andrey_S319_G13_V1-1_122-11_007_ali_DW_particles.mrcs J1/imported/000534400435410950858_Titan_Andrey_S319_G13_V1-1_122-11_007_ali_DW.mrc  2328.000000  1104.000000   116.136387   114.233180   -116.26714     -0.83162     -4.96162  8275.701172  7963.280762    34.624020     0.000000     0.000000            1            2            1          344     0.823552 2.401336e+05     0.219743           12 
000042@J287/extract/000534400435410950858_Titan_Andrey_S319_G13_V1-1_122-11_007_ali_DW_particles.mrcs J1/imported/000534400435410950858_Titan_Andrey_S319_G13_V1-1_122-11_007_ali_DW.mrc  3248.000000  1849.000000   -168.33451    98.685559   -136.11228     -0.00562     4.124384  8309.583984  7997.164062    34.624020     0.000000     0.000000            1            1            1          344     0.829311 2.402967e+05     0.138148           40 
000044@J287/extract/000534400435410950858_Titan_Andrey_S319_G13_V1-1_122-11_007_ali_DW_particles.mrcs J1/imported/000534400435410950858_Titan_Andrey_S319_G13_V1-1_122-11_007_ali_DW.mrc  2751.000000   375.000000   152.449566   106.145386   -154.22657     1.646384     0.820384  8356.153320  8043.733887    34.624020     0.000000     0.000000            1            2            1          344     0.820944 2.401298e+05     0.064263           32 
000046@J287/extract/000534400435410950858_Titan_Andrey_S319_G13_V1-1_122-11_007_ali_DW_particles.mrcs J1/imported/000534400435410950858_Titan_Andrey_S319_G13_V1-1_122-11_007_ali_DW.mrc  2295.000000  1467.000000    97.228937    27.940772   -152.73295     -4.13562     -1.65762  8251.036133  7938.616699    34.624020     0.000000     0.000000            1            1            1          344     0.821579 2.402449e+05     0.267179           38 
000021@J287/extract/000536770682875118892_Titan_Andrey_S319_G13_V1-1_97-3_000_ali_DW_particles.mrcs J1/imported/000536770682875118892_Titan_Andrey_S319_G13_V1-1_97-3_000_ali_DW.mrc  1060.000000   740.000000   106.216039   144.106691    56.842757     -0.00562     0.820384 11744.516602 11545.806641     -9.73031     0.000000     0.000000            1            2            1          345     0.795752 2.383714e+05     0.058283           78 
000022@J287/extract/000536770682875118892_Titan_Andrey_S319_G13_V1-1_97-3_000_ali_DW_particles.mrcs J1/imported/000536770682875118892_Titan_Andrey_S319_G13_V1-1_97-3_000_ali_DW.mrc  1772.000000  3651.000000    31.551520    15.447631   165.924320     -0.00562     -1.65762 11587.746094 11389.036133     -9.73031     0.000000     0.000000            1            1            1          345     0.787199 2.384316e+05     0.066235           25 
000025@J287/extract/000536770682875118892_Titan_Andrey_S319_G13_V1-1_97-3_000_ali_DW_particles.mrcs J1/imported/000536770682875118892_Titan_Andrey_S319_G13_V1-1_97-3_000_ali_DW.mrc  3820.000000   352.000000   122.933341   100.317755    42.985810     -1.65762     -4.13562 11819.516602 11620.806641     -9.73031     0.000000     0.000000            1            2            1          345     0.824448 2.376638e+05     0.094781           53 
000030@J287/extract/000536770682875118892_Titan_Andrey_S319_G13_V1-1_97-3_000_ali_DW_particles.mrcs J1/imported/000536770682875118892_Titan_Andrey_S319_G13_V1-1_97-3_000_ali_DW.mrc   795.000000   838.000000   -159.90519    96.307377   115.006448     1.646384     -0.83162 11739.132812 11540.422852     -9.73031     0.000000     0.000000            1            1            1          345     0.802599 2.380001e+05     0.150380           25 
000046@J287/extract/000536770682875118892_Titan_Andrey_S319_G13_V1-1_97-3_000_ali_DW_particles.mrcs J1/imported/000536770682875118892_Titan_Andrey_S319_G13_V1-1_97-3_000_ali_DW.mrc  5259.000000   148.000000    56.692973   149.448482    71.793615     -0.83162     -0.00562 11864.525391 11665.815430     -9.73031     0.000000     0.000000            1            2            1          345     0.799201 2.382793e+05     0.051228           60 
000002@J287/extract/000537308175001356641_Titan_Andrey_S319_G13_V1-1_3nd_320-6_000_ali_DW_particles.mrcs J1/imported/000537308175001356641_Titan_Andrey_S319_G13_V1-1_3nd_320-6_000_ali_DW.mrc  2974.000000  2109.000000   -158.55176   104.848054    73.725715     -0.00562     -0.00562  9920.806641  9801.780273     -7.51897     0.000000     0.000000            1            1            1          346     0.815067 2.390433e+05     0.180302           12 
000003@J287/extract/000537308175001356641_Titan_Andrey_S319_G13_V1-1_3nd_320-6_000_ali_DW_particles.mrcs J1/imported/000537308175001356641_Titan_Andrey_S319_G13_V1-1_3nd_320-6_000_ali_DW.mrc  5090.000000  2117.000000   -131.89042   155.824225    -75.76003     -4.13562     0.820384 10000.820312  9881.793945     -7.51897     0.000000     0.000000            1            2            1          346     0.794022 2.390807e+05     0.087489          116 
000005@J287/extract/000537308175001356641_Titan_Andrey_S319_G13_V1-1_3nd_320-6_000_ali_DW_particles.mrcs J1/imported/000537308175001356641_Titan_Andrey_S319_G13_V1-1_3nd_320-6_000_ali_DW.mrc  4449.000000  1945.000000   -143.23886   113.875780     0.341936     3.298384     -9.09162  9959.329102  9840.302734     -7.51897     0.000000     0.000000            1            1            1          346     0.807179 2.391102e+05     0.079012           28 
000007@J287/extract/000537308175001356641_Titan_Andrey_S319_G13_V1-1_3nd_320-6_000_ali_DW_particles.mrcs J1/imported/000537308175001356641_Titan_Andrey_S319_G13_V1-1_3nd_320-6_000_ali_DW.mrc  5055.000000  3618.000000   -151.33699    77.156459     -7.00255     -1.65762     -3.30962 10105.603516  9986.577148     -7.51897     0.000000     0.000000            1            2            1          346     0.808653 2.392642e+05     0.195667            8 
000008@J287/extract/000537308175001356641_Titan_Andrey_S319_G13_V1-1_3nd_320-6_000_ali_DW_particles.mrcs J1/imported/000537308175001356641_Titan_Andrey_S319_G13_V1-1_3nd_320-6_000_ali_DW.mrc  3063.000000   550.000000    87.098481    60.057425   -179.87205     0.820384     3.298384  9922.834961  9803.808594     -7.51897     0.000000     0.000000            1            1            1          346     0.806733 2.391535e+05     0.084161           47 
000010@J287/extract/000537308175001356641_Titan_Andrey_S319_G13_V1-1_3nd_320-6_000_ali_DW_particles.mrcs J1/imported/000537308175001356641_Titan_Andrey_S319_G13_V1-1_3nd_320-6_000_ali_DW.mrc  4906.000000  3011.000000   135.660496   152.804917   -164.46783     5.776384     3.298384 10056.069336  9937.042969     -7.51897     0.000000     0.000000            1            2            1          346     0.809508 2.393751e+05     0.295572           24 
000013@J287/extract/000537308175001356641_Titan_Andrey_S319_G13_V1-1_3nd_320-6_000_ali_DW_particles.mrcs J1/imported/000537308175001356641_Titan_Andrey_S319_G13_V1-1_3nd_320-6_000_ali_DW.mrc   697.000000  3574.000000    -70.32313   117.580371   -120.04775     0.820384     3.298384 10187.683594 10068.657227     -7.51897     0.000000     0.000000            1            1            1          346     0.815827 2.393506e+05     0.246094           64 
000017@J287/extract/000537308175001356641_Titan_Andrey_S319_G13_V1-1_3nd_320-6_000_ali_DW_particles.mrcs J1/imported/000537308175001356641_Titan_Andrey_S319_G13_V1-1_3nd_320-6_000_ali_DW.mrc  2376.000000  2576.000000   146.504965    69.765071    98.991910     1.646384     -0.00562  9963.209961  9844.183594     -7.51897     0.000000     0.000000            1            2            1          346     0.817480 2.391971e+05     0.161342           55 
000027@J287/extract/000537308175001356641_Titan_Andrey_S319_G13_V1-1_3nd_320-6_000_ali_DW_particles.mrcs J1/imported/000537308175001356641_Titan_Andrey_S319_G13_V1-1_3nd_320-6_000_ali_DW.mrc  2525.000000  1047.000000    -55.61098    76.031101    -80.48425     -7.43962     0.820384  9908.413086  9789.386719     -7.51897     0.000000     0.000000            1            1            1          346     0.804894 2.394285e+05     0.086848           64 
000030@J287/extract/000537308175001356641_Titan_Andrey_S319_G13_V1-1_3nd_320-6_000_ali_DW_particles.mrcs J1/imported/000537308175001356641_Titan_Andrey_S319_G13_V1-1_3nd_320-6_000_ali_DW.mrc  3154.000000   381.000000    -32.80926   151.207563    -18.85331     0.820384     -0.83162  9930.532227  9811.505859     -7.51897     0.000000     0.000000            1            2            1          346     0.814377 2.394522e+05     0.186908           66 
000035@J287/extract/000537308175001356641_Titan_Andrey_S319_G13_V1-1_3nd_320-6_000_ali_DW_particles.mrcs J1/imported/000537308175001356641_Titan_Andrey_S319_G13_V1-1_3nd_320-6_000_ali_DW.mrc  3743.000000   568.000000    -83.24924   149.025910   -133.96979     -0.83162     -0.00562  9919.698242  9800.671875     -7.51897     0.000000     0.000000            1            1            1          346     0.815777 2.394427e+05     0.319211           32 
000036@J287/extract/000537308175001356641_Titan_Andrey_S319_G13_V1-1_3nd_320-6_000_ali_DW_particles.mrcs J1/imported/000537308175001356641_Titan_Andrey_S319_G13_V1-1_3nd_320-6_000_ali_DW.mrc  4532.000000   692.000000    -53.22636   107.500870    -37.34613     -0.00562     -0.00562  9944.254883  9825.228516     -7.51897     0.000000     0.000000            1            2            1          346     0.811008 2.392111e+05     0.237347          129 
000037@J287/extract/000537308175001356641_Titan_Andrey_S319_G13_V1-1_3nd_320-6_000_ali_DW_particles.mrcs J1/imported/000537308175001356641_Titan_Andrey_S319_G13_V1-1_3nd_320-6_000_ali_DW.mrc  4140.000000  2263.000000   170.506892    60.459367   130.503006     1.646384     -0.83162  9969.556641  9850.530273     -7.51897     0.000000     0.000000            1            1            1          346     0.807531 2.393221e+05     0.178410           18 
000038@J287/extract/000537308175001356641_Titan_Andrey_S319_G13_V1-1_3nd_320-6_000_ali_DW_particles.mrcs J1/imported/000537308175001356641_Titan_Andrey_S319_G13_V1-1_3nd_320-6_000_ali_DW.mrc  5476.000000  3141.000000    -39.83099    50.469650   -162.97823     -0.00562     -0.00562 10059.525391  9940.499023     -7.51897     0.000000     0.000000            1            2            1          346     0.810220 2.392542e+05     0.192800           67 
000042@J287/extract/000537308175001356641_Titan_Andrey_S319_G13_V1-1_3nd_320-6_000_ali_DW_particles.mrcs J1/imported/000537308175001356641_Titan_Andrey_S319_G13_V1-1_3nd_320-6_000_ali_DW.mrc  3198.000000  3079.000000   110.065657   151.653095    79.670194     0.820384     2.472384 10048.645508  9929.619141     -7.51897     0.000000     0.000000            1            1            1          346     0.813980 2.391204e+05     0.223833           79 
000043@J287/extract/000537308175001356641_Titan_Andrey_S319_G13_V1-1_3nd_320-6_000_ali_DW_particles.mrcs J1/imported/000537308175001356641_Titan_Andrey_S319_G13_V1-1_3nd_320-6_000_ali_DW.mrc  1841.000000  1869.000000    -85.96668   124.284081   106.695649     2.472384     4.950384  9917.460938  9798.434570     -7.51897     0.000000     0.000000            1            2            1          346     0.817660 2.392127e+05     0.141104           43 
000044@J287/extract/000537308175001356641_Titan_Andrey_S319_G13_V1-1_3nd_320-6_000_ali_DW_particles.mrcs J1/imported/000537308175001356641_Titan_Andrey_S319_G13_V1-1_3nd_320-6_000_ali_DW.mrc  5354.000000   847.000000   167.108196   138.804893     1.278950     -1.65762     -4.13562  9995.730469  9876.704102     -7.51897     0.000000     0.000000            1            1            1          346     0.808450 2.393054e+05     0.139103           85 
000045@J287/extract/000537308175001356641_Titan_Andrey_S319_G13_V1-1_3nd_320-6_000_ali_DW_particles.mrcs J1/imported/000537308175001356641_Titan_Andrey_S319_G13_V1-1_3nd_320-6_000_ali_DW.mrc  3827.000000   921.000000     -2.36524    86.143034    83.384246     -0.00562     -0.00562  9913.432617  9794.406250     -7.51897     0.000000     0.000000            1            2            1          346     0.811869 2.391752e+05     0.129139           27 
000047@J287/extract/000537308175001356641_Titan_Andrey_S319_G13_V1-1_3nd_320-6_000_ali_DW_particles.mrcs J1/imported/000537308175001356641_Titan_Andrey_S319_G13_V1-1_3nd_320-6_000_ali_DW.mrc  3139.000000  3199.000000    28.292454    38.017332    67.265640     -0.00562     0.820384 10069.662109  9950.635742     -7.51897     0.000000     0.000000            1            1            1          346     0.807128 2.392375e+05     0.456232            9 
000049@J287/extract/000537308175001356641_Titan_Andrey_S319_G13_V1-1_3nd_320-6_000_ali_DW_particles.mrcs J1/imported/000537308175001356641_Titan_Andrey_S319_G13_V1-1_3nd_320-6_000_ali_DW.mrc  3010.000000  2875.000000    42.445505    37.886228    84.451463     -3.30962     5.776384 10013.123047  9894.096680     -7.51897     0.000000     0.000000            1            2            1          346     0.825118 2.391258e+05     0.183782           19 
000050@J287/extract/000537308175001356641_Titan_Andrey_S319_G13_V1-1_3nd_320-6_000_ali_DW_particles.mrcs J1/imported/000537308175001356641_Titan_Andrey_S319_G13_V1-1_3nd_320-6_000_ali_DW.mrc  4418.000000  1417.000000    40.886958   140.414839   136.855852     -4.13562     -0.00562  9940.438477  9821.412109     -7.51897     0.000000     0.000000            1            1            1          346     0.812847 2.392494e+05     0.412383           35 
000051@J287/extract/000537308175001356641_Titan_Andrey_S319_G13_V1-1_3nd_320-6_000_ali_DW_particles.mrcs J1/imported/000537308175001356641_Titan_Andrey_S319_G13_V1-1_3nd_320-6_000_ali_DW.mrc   951.000000  3315.000000    26.073262   129.520373   170.190912     -0.00562     0.820384 10125.636719 10006.610352     -7.51897     0.000000     0.000000            1            2            1          346     0.818585 2.392777e+05     0.129034           88 
000003@J287/extract/000537408890326602211_Titan_Andrey_S319_G13_V1-1_88-13_002_ali_DW_particles.mrcs J1/imported/000537408890326602211_Titan_Andrey_S319_G13_V1-1_88-13_002_ali_DW.mrc  5309.000000  3165.000000   -136.13652   105.037814   139.033101     5.776384     -4.13562 14461.815430 13482.908203    -27.67497     0.000000     0.000000            1            2            1          347     0.792167 2.384626e+05     0.178888           80 
000005@J287/extract/000537408890326602211_Titan_Andrey_S319_G13_V1-1_88-13_002_ali_DW_particles.mrcs J1/imported/000537408890326602211_Titan_Andrey_S319_G13_V1-1_88-13_002_ali_DW.mrc  3489.000000  1911.000000   -157.19358   111.166593   -111.93426     1.646384     2.472384 14401.331055 13422.423828    -27.67497     0.000000     0.000000            1            1            1          347     0.825865 2.381053e+05     0.068156           78 
000007@J287/extract/000537408890326602211_Titan_Andrey_S319_G13_V1-1_88-13_002_ali_DW_particles.mrcs J1/imported/000537408890326602211_Titan_Andrey_S319_G13_V1-1_88-13_002_ali_DW.mrc  5383.000000  1695.000000    39.645508    73.762866    29.667235     4.124384     -7.43962 14437.473633 13458.566406    -27.67497     0.000000     0.000000            1            2            1          347     0.792046 2.384578e+05     0.082533           62 
000010@J287/extract/000537408890326602211_Titan_Andrey_S319_G13_V1-1_88-13_002_ali_DW_particles.mrcs J1/imported/000537408890326602211_Titan_Andrey_S319_G13_V1-1_88-13_002_ali_DW.mrc   715.000000  1216.000000   -121.88090    88.305089    -59.83992     -0.00562     0.820384 14567.185547 13588.278320    -27.67497     0.000000     0.000000            1            1            1          347     0.805572 2.380191e+05     0.056471           72 
000011@J287/extract/000537408890326602211_Titan_Andrey_S319_G13_V1-1_88-13_002_ali_DW_particles.mrcs J1/imported/000537408890326602211_Titan_Andrey_S319_G13_V1-1_88-13_002_ali_DW.mrc  2218.000000  2257.000000   110.753196   125.376374    -67.36645     -3.30962     0.820384 14390.358398 13411.451172    -27.67497     0.000000     0.000000            1            2            1          347     0.800919 2.381562e+05     0.148051           91 
000026@J287/extract/000537408890326602211_Titan_Andrey_S319_G13_V1-1_88-13_002_ali_DW_particles.mrcs J1/imported/000537408890326602211_Titan_Andrey_S319_G13_V1-1_88-13_002_ali_DW.mrc  1444.000000  1712.000000    48.751696   126.309161     5.531282     1.646384     -1.65762 14457.420898 13478.513672    -27.67497     0.000000     0.000000            1            1            1          347     0.798879 2.382712e+05     0.181771           27 
000031@J287/extract/000537408890326602211_Titan_Andrey_S319_G13_V1-1_88-13_002_ali_DW_particles.mrcs J1/imported/000537408890326602211_Titan_Andrey_S319_G13_V1-1_88-13_002_ali_DW.mrc  3644.000000   766.000000    -64.17695    85.608651    31.970776     -0.00562     0.820384 14517.976562 13539.069336    -27.67497     0.000000     0.000000            1            2            1          347     0.783519 2.383864e+05     0.042834          174 
000033@J287/extract/000537408890326602211_Titan_Andrey_S319_G13_V1-1_88-13_002_ali_DW_particles.mrcs J1/imported/000537408890326602211_Titan_Andrey_S319_G13_V1-1_88-13_002_ali_DW.mrc  3543.000000   260.000000    -83.19592    51.406633   140.384069     -2.48362     0.820384 14593.791992 13614.884766    -27.67497     0.000000     0.000000            1            1            1          347     0.795510 2.392388e+05     0.078877           74 
000044@J287/extract/000537408890326602211_Titan_Andrey_S319_G13_V1-1_88-13_002_ali_DW_particles.mrcs J1/imported/000537408890326602211_Titan_Andrey_S319_G13_V1-1_88-13_002_ali_DW.mrc  2137.000000  2115.000000    -78.77730   117.448668   -168.83622     4.124384     2.472384 14396.682617 13417.775391    -27.67497     0.000000     0.000000            1            2            1          347     0.798624 2.383811e+05     0.073565           68 
000052@J287/extract/000537408890326602211_Titan_Andrey_S319_G13_V1-1_88-13_002_ali_DW_particles.mrcs J1/imported/000537408890326602211_Titan_Andrey_S319_G13_V1-1_88-13_002_ali_DW.mrc  4997.000000  1505.000000    -13.44324    39.639452    30.570847     -0.00562     -0.00562 14440.394531 13461.487305    -27.67497     0.000000     0.000000            1            1            1          347     0.794917 2.382197e+05     0.125502           26 
000005@J287/extract/000538695999346730025_Titan_Andrey_S319_G13_V1-1_3nd_268-6_000_ali_DW_particles.mrcs J1/imported/000538695999346730025_Titan_Andrey_S319_G13_V1-1_3nd_268-6_000_ali_DW.mrc  3468.000000  3950.000000    59.829401   112.504158   -176.33330     4.950384     2.472384  9555.342773  9458.451172     -8.81435     0.000000     0.000000            1            1            1          348     0.811558 2.394364e+05     0.049459          133 
000006@J287/extract/000538695999346730025_Titan_Andrey_S319_G13_V1-1_3nd_268-6_000_ali_DW_particles.mrcs J1/imported/000538695999346730025_Titan_Andrey_S319_G13_V1-1_3nd_268-6_000_ali_DW.mrc  1902.000000  3333.000000    34.852133   149.690962    -37.43768     0.820384     1.646384  9428.942383  9332.050781     -8.81435     0.000000     0.000000            1            2            1          348     0.810960 2.395392e+05     0.077542           14 
000009@J287/extract/000538695999346730025_Titan_Andrey_S319_G13_V1-1_3nd_268-6_000_ali_DW_particles.mrcs J1/imported/000538695999346730025_Titan_Andrey_S319_G13_V1-1_3nd_268-6_000_ali_DW.mrc  3218.000000  2054.000000   108.630067    83.738875   -157.55174     -0.83162     -0.83162  9461.335938  9364.444336     -8.81435     0.000000     0.000000            1            1            1          348     0.800923 2.394685e+05     0.174473          144 
000011@J287/extract/000538695999346730025_Titan_Andrey_S319_G13_V1-1_3nd_268-6_000_ali_DW_particles.mrcs J1/imported/000538695999346730025_Titan_Andrey_S319_G13_V1-1_3nd_268-6_000_ali_DW.mrc  5177.000000  2896.000000    24.667205   131.075705    -99.82484     -0.83162     2.472384  9569.602539  9472.710938     -8.81435     0.000000     0.000000            1            2            1          348     0.811552 2.395112e+05     0.274465           26 
000015@J287/extract/000538695999346730025_Titan_Andrey_S319_G13_V1-1_3nd_268-6_000_ali_DW_particles.mrcs J1/imported/000538695999346730025_Titan_Andrey_S319_G13_V1-1_3nd_268-6_000_ali_DW.mrc  2410.000000  2503.000000    -47.37295    90.615230   178.372083     -0.00562     -2.48362  9420.386719  9323.495117     -8.81435     0.000000     0.000000            1            1            1          348     0.811222 2.395854e+05     0.097198           70 
000019@J287/extract/000538695999346730025_Titan_Andrey_S319_G13_V1-1_3nd_268-6_000_ali_DW_particles.mrcs J1/imported/000538695999346730025_Titan_Andrey_S319_G13_V1-1_3nd_268-6_000_ali_DW.mrc  3584.000000  3090.000000    -30.38967    18.396148    57.473926     -2.48362     4.124384  9507.011719  9410.120117     -8.81435     0.000000     0.000000            1            2            1          348     0.812266 2.393590e+05     0.214430          103 
000024@J287/extract/000538695999346730025_Titan_Andrey_S319_G13_V1-1_3nd_268-6_000_ali_DW_particles.mrcs J1/imported/000538695999346730025_Titan_Andrey_S319_G13_V1-1_3nd_268-6_000_ali_DW.mrc  2078.000000  2688.000000   -136.17657   146.727469    29.769118     3.298384     0.820384  9411.009766  9314.118164     -8.81435     0.000000     0.000000            1            1            1          348     0.818483 2.394169e+05     0.106503           20 
000027@J287/extract/000538695999346730025_Titan_Andrey_S319_G13_V1-1_3nd_268-6_000_ali_DW_particles.mrcs J1/imported/000538695999346730025_Titan_Andrey_S319_G13_V1-1_3nd_268-6_000_ali_DW.mrc  1886.000000  2358.000000     8.927297   110.387020     8.574045     1.646384     -0.83162  9409.291016  9312.399414     -8.81435     0.000000     0.000000            1            2            1          348     0.808021 2.393824e+05     0.043558           63 
000029@J287/extract/000538695999346730025_Titan_Andrey_S319_G13_V1-1_3nd_268-6_000_ali_DW_particles.mrcs J1/imported/000538695999346730025_Titan_Andrey_S319_G13_V1-1_3nd_268-6_000_ali_DW.mrc  3504.000000   667.000000   160.753338    89.131959   -178.74363     -3.30962     1.646384  9557.812500  9460.920898     -8.81435     0.000000     0.000000            1            1            1          348     0.819044 2.393818e+05     0.201018           71 
000030@J287/extract/000538695999346730025_Titan_Andrey_S319_G13_V1-1_3nd_268-6_000_ali_DW_particles.mrcs J1/imported/000538695999346730025_Titan_Andrey_S319_G13_V1-1_3nd_268-6_000_ali_DW.mrc  2058.000000   589.000000   -159.85423    86.738741   -119.36719     -1.65762     -0.00562  9572.514648  9475.623047     -8.81435     0.000000     0.000000            1            2            1          348     0.820268 2.395178e+05     0.078297           72 
000033@J287/extract/000538695999346730025_Titan_Andrey_S319_G13_V1-1_3nd_268-6_000_ali_DW_particles.mrcs J1/imported/000538695999346730025_Titan_Andrey_S319_G13_V1-1_3nd_268-6_000_ali_DW.mrc  4618.000000  2006.000000    -95.77277   122.694051   102.969871     -2.48362     -0.83162  9528.429688  9431.538086     -8.81435     0.000000     0.000000            1            1            1          348     0.801514 2.393650e+05     0.056576           76 
000034@J287/extract/000538695999346730025_Titan_Andrey_S319_G13_V1-1_3nd_268-6_000_ali_DW_particles.mrcs J1/imported/000538695999346730025_Titan_Andrey_S319_G13_V1-1_3nd_268-6_000_ali_DW.mrc  3701.000000  3336.000000    39.617503    71.249550   110.300656     3.298384     1.646384  9528.416016  9431.524414     -8.81435     0.000000     0.000000            1            2            1          348     0.807829 2.396603e+05     0.066806           11 
000035@J287/extract/000538695999346730025_Titan_Andrey_S319_G13_V1-1_3nd_268-6_000_ali_DW_particles.mrcs J1/imported/000538695999346730025_Titan_Andrey_S319_G13_V1-1_3nd_268-6_000_ali_DW.mrc  4630.000000  1058.000000   -141.19810    55.039263   159.625803     0.820384     -9.09162  9583.949219  9487.057617     -8.81435     0.000000     0.000000            1            1            1          348     0.805817 2.393981e+05     0.191018           67 
000039@J287/extract/000538695999346730025_Titan_Andrey_S319_G13_V1-1_3nd_268-6_000_ali_DW_particles.mrcs J1/imported/000538695999346730025_Titan_Andrey_S319_G13_V1-1_3nd_268-6_000_ali_DW.mrc  4104.000000   376.000000    31.641893    19.882734   178.631650     -0.00562     5.776384  9607.582031  9510.690430     -8.81435     0.000000     0.000000            1            2            1          348     0.806857 2.398471e+05     0.191040           27 
000044@J287/extract/000538695999346730025_Titan_Andrey_S319_G13_V1-1_3nd_268-6_000_ali_DW_particles.mrcs J1/imported/000538695999346730025_Titan_Andrey_S319_G13_V1-1_3nd_268-6_000_ali_DW.mrc  1296.000000  3838.000000    -44.79456   110.118239    17.110297     -0.00562     -0.00562  9487.691406  9390.799805     -8.81435     0.000000     0.000000            1            1            1          348     0.798143 2.396713e+05     0.200006          123 
000002@J287/extract/000539043579951256393_Titan_Andrey_S319_G13_V1-1_3nd_255-3_001_ali_DW_particles.mrcs J1/imported/000539043579951256393_Titan_Andrey_S319_G13_V1-1_3nd_255-3_001_ali_DW.mrc  2755.000000  1702.000000    -16.13393   139.025998   152.405983     1.646384     -4.13562 14063.441406 13269.685547    -20.19807     0.000000     0.000000            1            1            1          349     0.821333 2.388139e+05     0.107697           25 
000005@J287/extract/000539043579951256393_Titan_Andrey_S319_G13_V1-1_3nd_255-3_001_ali_DW_particles.mrcs J1/imported/000539043579951256393_Titan_Andrey_S319_G13_V1-1_3nd_255-3_001_ali_DW.mrc  2774.000000  2810.000000     3.232064    58.126826    34.731788     -0.83162     -0.83162 14047.666016 13253.910156    -20.19807     0.000000     0.000000            1            2            1          349     0.804877 2.392061e+05     0.486192            6 
000009@J287/extract/000539043579951256393_Titan_Andrey_S319_G13_V1-1_3nd_255-3_001_ali_DW_particles.mrcs J1/imported/000539043579951256393_Titan_Andrey_S319_G13_V1-1_3nd_255-3_001_ali_DW.mrc  4304.000000   908.000000   -149.03014   131.011477    41.566327     1.646384     0.820384 14214.989258 13421.233398    -20.19807     0.000000     0.000000            1            1            1          349     0.799229 2.392792e+05     0.176477           25 
000010@J287/extract/000539043579951256393_Titan_Andrey_S319_G13_V1-1_3nd_255-3_001_ali_DW_particles.mrcs J1/imported/000539043579951256393_Titan_Andrey_S319_G13_V1-1_3nd_255-3_001_ali_DW.mrc  5153.000000  3642.000000    80.449113   142.979513    -51.93329     -0.00562     5.776384 14309.499023 13515.743164    -20.19807     0.000000     0.000000            1            2            1          349     0.797712 2.388467e+05     0.121900           20 
000014@J287/extract/000539043579951256393_Titan_Andrey_S319_G13_V1-1_3nd_255-3_001_ali_DW_particles.mrcs J1/imported/000539043579951256393_Titan_Andrey_S319_G13_V1-1_3nd_255-3_001_ali_DW.mrc  1742.000000  3484.000000    65.058936   133.816040   118.332905     2.472384     -0.83162 14056.604492 13262.848633    -20.19807     0.000000     0.000000            1            1            1          349     0.815183 2.387212e+05     0.201891          130 
000029@J287/extract/000539043579951256393_Titan_Andrey_S319_G13_V1-1_3nd_255-3_001_ali_DW_particles.mrcs J1/imported/000539043579951256393_Titan_Andrey_S319_G13_V1-1_3nd_255-3_001_ali_DW.mrc  3259.000000  2456.000000   -154.32388   101.185167    90.541652     -0.00562     -2.48362 14053.708984 13259.953125    -20.19807     0.000000     0.000000            1            2            1          349     0.806117 2.392033e+05     0.123116           43 
000035@J287/extract/000539043579951256393_Titan_Andrey_S319_G13_V1-1_3nd_255-3_001_ali_DW_particles.mrcs J1/imported/000539043579951256393_Titan_Andrey_S319_G13_V1-1_3nd_255-3_001_ali_DW.mrc  2940.000000  1756.000000   107.302161   137.888109   -153.35785     -0.83162     -0.00562 14062.984375 13269.228516    -20.19807     0.000000     0.000000            1            1            1          349     0.819313 2.385637e+05     0.243652           22 
000037@J287/extract/000539043579951256393_Titan_Andrey_S319_G13_V1-1_3nd_255-3_001_ali_DW_particles.mrcs J1/imported/000539043579951256393_Titan_Andrey_S319_G13_V1-1_3nd_255-3_001_ali_DW.mrc   436.000000  3071.000000   167.705257    68.357221     -8.21138     0.820384     0.820384 14021.366211 13227.610352    -20.19807     0.000000     0.000000            1            2            1          349     0.813466 2.392684e+05     0.227875           20 
000038@J287/extract/000539043579951256393_Titan_Andrey_S319_G13_V1-1_3nd_255-3_001_ali_DW_particles.mrcs J1/imported/000539043579951256393_Titan_Andrey_S319_G13_V1-1_3nd_255-3_001_ali_DW.mrc  3240.000000   268.000000    -80.89780   139.842562   162.647129     2.472384     1.646384 14251.382812 13457.626953    -20.19807     0.000000     0.000000            1            1            1          349     0.795181 2.390176e+05     0.303086           46 
000042@J287/extract/000539043579951256393_Titan_Andrey_S319_G13_V1-1_3nd_255-3_001_ali_DW_particles.mrcs J1/imported/000539043579951256393_Titan_Andrey_S319_G13_V1-1_3nd_255-3_001_ali_DW.mrc  4176.000000  1371.000000    92.425666    40.264589    82.991922     0.820384     1.646384 14151.748047 13357.992188    -20.19807     0.000000     0.000000            1            2            1          349     0.810362 2.393747e+05     0.362850           22 
000043@J287/extract/000539043579951256393_Titan_Andrey_S319_G13_V1-1_3nd_255-3_001_ali_DW_particles.mrcs J1/imported/000539043579951256393_Titan_Andrey_S319_G13_V1-1_3nd_255-3_001_ali_DW.mrc  4895.000000  2181.000000   173.156845   157.018998   -165.60479     -1.65762     -3.30962 14175.838867 13382.083008    -20.19807     0.000000     0.000000            1            1            1          349     0.787684 2.390124e+05     0.123637           44 
000045@J287/extract/000539043579951256393_Titan_Andrey_S319_G13_V1-1_3nd_255-3_001_ali_DW_particles.mrcs J1/imported/000539043579951256393_Titan_Andrey_S319_G13_V1-1_3nd_255-3_001_ali_DW.mrc   147.000000  3074.000000    -24.68892    66.208932    11.747751     -4.13562     -0.83162 14017.750977 13223.995117    -20.19807     0.000000     0.000000            1            2            1          349     0.803584 2.389800e+05     0.136468           36 
000046@J287/extract/000539043579951256393_Titan_Andrey_S319_G13_V1-1_3nd_255-3_001_ali_DW_particles.mrcs J1/imported/000539043579951256393_Titan_Andrey_S319_G13_V1-1_3nd_255-3_001_ali_DW.mrc  3300.000000  2198.000000   115.717900    87.223912   -135.09726     -1.65762     1.646384 14055.412109 13261.656250    -20.19807     0.000000     0.000000            1            1            1          349     0.809604 2.389175e+05     0.221859           39 
000049@J287/extract/000539043579951256393_Titan_Andrey_S319_G13_V1-1_3nd_255-3_001_ali_DW_particles.mrcs J1/imported/000539043579951256393_Titan_Andrey_S319_G13_V1-1_3nd_255-3_001_ali_DW.mrc  4182.000000  2048.000000    -33.84294    39.500847    -43.03010     0.820384     -0.00562 14109.765625 13316.009766    -20.19807     0.000000     0.000000            1            2            1          349     0.793301 2.391515e+05     0.499916           31 
000050@J287/extract/000539043579951256393_Titan_Andrey_S319_G13_V1-1_3nd_255-3_001_ali_DW_particles.mrcs J1/imported/000539043579951256393_Titan_Andrey_S319_G13_V1-1_3nd_255-3_001_ali_DW.mrc  1629.000000  3165.000000   139.572385   143.651252   165.110563     -1.65762     1.646384 14040.169922 13246.414062    -20.19807     0.000000     0.000000            1            1            1          349     0.812457 2.392490e+05     0.114343           52 
000054@J287/extract/000539043579951256393_Titan_Andrey_S319_G13_V1-1_3nd_255-3_001_ali_DW_particles.mrcs J1/imported/000539043579951256393_Titan_Andrey_S319_G13_V1-1_3nd_255-3_001_ali_DW.mrc  1399.000000  3688.000000   120.090368    97.935683     7.378725     -0.00562     0.820384 14058.990234 13265.234375    -20.19807     0.000000     0.000000            1            2            1          349     0.809188 2.390014e+05     0.199863           84 
000056@J287/extract/000539043579951256393_Titan_Andrey_S319_G13_V1-1_3nd_255-3_001_ali_DW_particles.mrcs J1/imported/000539043579951256393_Titan_Andrey_S319_G13_V1-1_3nd_255-3_001_ali_DW.mrc  4011.000000  3168.000000    -97.79841    77.833487   123.752938     2.472384     -0.83162 14132.842773 13339.086914    -20.19807     0.000000     0.000000            1            1            1          349     0.795118 2.389523e+05     0.170677           10 
000058@J287/extract/000539043579951256393_Titan_Andrey_S319_G13_V1-1_3nd_255-3_001_ali_DW_particles.mrcs J1/imported/000539043579951256393_Titan_Andrey_S319_G13_V1-1_3nd_255-3_001_ali_DW.mrc  2487.000000  2138.000000    -32.97782    57.968888    -59.67611     -1.65762     -6.61362 14038.105469 13244.349609    -20.19807     0.000000     0.000000            1            2            1          349     0.809021 2.389262e+05     0.085546           64 
000066@J287/extract/000539043579951256393_Titan_Andrey_S319_G13_V1-1_3nd_255-3_001_ali_DW_particles.mrcs J1/imported/000539043579951256393_Titan_Andrey_S319_G13_V1-1_3nd_255-3_001_ali_DW.mrc  3572.000000  2713.000000   132.510129    79.791406   106.638983     -2.48362     0.820384 14075.357422 13281.601562    -20.19807     0.000000     0.000000            1            1            1          349     0.800309 2.390182e+05     0.118612           79 
000069@J287/extract/000539043579951256393_Titan_Andrey_S319_G13_V1-1_3nd_255-3_001_ali_DW_particles.mrcs J1/imported/000539043579951256393_Titan_Andrey_S319_G13_V1-1_3nd_255-3_001_ali_DW.mrc  2298.000000   860.000000    -78.94808   149.094393    -23.32612     -1.65762     -0.00562 14140.909180 13347.153320    -20.19807     0.000000     0.000000            1            2            1          349     0.805001 2.390814e+05     0.070663           79 
000070@J287/extract/000539043579951256393_Titan_Andrey_S319_G13_V1-1_3nd_255-3_001_ali_DW_particles.mrcs J1/imported/000539043579951256393_Titan_Andrey_S319_G13_V1-1_3nd_255-3_001_ali_DW.mrc  4139.000000  1753.000000   -136.30212   117.954029    32.097030    -18.17762     1.646384 14120.298828 13326.542969    -20.19807     0.000000     0.000000            1            1            1          349     0.783419 2.390629e+05     0.046537           53 
000072@J287/extract/000539043579951256393_Titan_Andrey_S319_G13_V1-1_3nd_255-3_001_ali_DW_particles.mrcs J1/imported/000539043579951256393_Titan_Andrey_S319_G13_V1-1_3nd_255-3_001_ali_DW.mrc  5250.000000   857.000000   -146.63972   152.672074   146.077893     0.820384     -0.83162 14303.487305 13509.731445    -20.19807     0.000000     0.000000            1            2            1          349     0.785961 2.389932e+05     0.304700           13 
000001@J287/extract/000539226206853908176_Titan_Andrey_S319_G13_V1-1_3nd_317-13_003_ali_DW_particles.mrcs J1/imported/000539226206853908176_Titan_Andrey_S319_G13_V1-1_3nd_317-13_003_ali_DW.mrc  5285.000000  1064.000000     3.273428   115.548299    55.354186     8.254384     -0.83162 15188.565430 14690.209961    -33.41671     0.000000     0.000000            1            1            1          350     0.792101 2.381598e+05     0.245421          134 
000007@J287/extract/000539226206853908176_Titan_Andrey_S319_G13_V1-1_3nd_317-13_003_ali_DW_particles.mrcs J1/imported/000539226206853908176_Titan_Andrey_S319_G13_V1-1_3nd_317-13_003_ali_DW.mrc  2732.000000   466.000000   138.698395   125.002954   108.577652     1.646384     -0.00562 15187.408203 14689.052734    -33.41671     0.000000     0.000000            1            2            1          350     0.814775 2.381819e+05     0.142345          137 
000010@J287/extract/000539226206853908176_Titan_Andrey_S319_G13_V1-1_3nd_317-13_003_ali_DW_particles.mrcs J1/imported/000539226206853908176_Titan_Andrey_S319_G13_V1-1_3nd_317-13_003_ali_DW.mrc  1763.000000  2113.000000   158.104969   113.772451   168.207015     1.646384     1.646384 15060.053711 14561.698242    -33.41671     0.000000     0.000000            1            1            1          350     0.824308 2.379214e+05     0.086669           22 
000013@J287/extract/000539226206853908176_Titan_Andrey_S319_G13_V1-1_3nd_317-13_003_ali_DW_particles.mrcs J1/imported/000539226206853908176_Titan_Andrey_S319_G13_V1-1_3nd_317-13_003_ali_DW.mrc   234.000000  3083.000000   136.492341    60.706642   116.050065     -9.09162     -8.26562 15197.654297 14699.298828    -33.41671     0.000000     0.000000            1            2            1          350     0.795440 2.386286e+05     0.241623           73 
000024@J287/extract/000539226206853908176_Titan_Andrey_S319_G13_V1-1_3nd_317-13_003_ali_DW_particles.mrcs J1/imported/000539226206853908176_Titan_Andrey_S319_G13_V1-1_3nd_317-13_003_ali_DW.mrc  2634.000000  2934.000000   152.597887   121.984218   177.709492     -0.00562     -0.83162 15084.873047 14586.517578    -33.41671     0.000000     0.000000            1            1            1          350     0.775251 2.387766e+05     0.382484           27 
000030@J287/extract/000539226206853908176_Titan_Andrey_S319_G13_V1-1_3nd_317-13_003_ali_DW_particles.mrcs J1/imported/000539226206853908176_Titan_Andrey_S319_G13_V1-1_3nd_317-13_003_ali_DW.mrc  4196.000000  2128.000000   152.110818    64.564613   -103.57223     0.820384     -0.83162 15041.063477 14542.708008    -33.41671     0.000000     0.000000            1            2            1          350     0.784599 2.386821e+05     0.053354          140 
000041@J287/extract/000539226206853908176_Titan_Andrey_S319_G13_V1-1_3nd_317-13_003_ali_DW_particles.mrcs J1/imported/000539226206853908176_Titan_Andrey_S319_G13_V1-1_3nd_317-13_003_ali_DW.mrc  5502.000000  3588.000000   -140.49363   138.982891   -176.20418     -0.83162     -1.65762 15346.681641 14848.326172    -33.41671     0.000000     0.000000            1            1            1          350     0.808468 2.383123e+05     0.140814           27 
000050@J287/extract/000539226206853908176_Titan_Andrey_S319_G13_V1-1_3nd_317-13_003_ali_DW_particles.mrcs J1/imported/000539226206853908176_Titan_Andrey_S319_G13_V1-1_3nd_317-13_003_ali_DW.mrc  5172.000000  3033.000000    -70.15953    43.720903   119.664894     -3.30962     6.602384 15216.889648 14718.534180    -33.41671     0.000000     0.000000            1            2            1          350     0.797167 2.381334e+05     0.061180          212 
000056@J287/extract/000539226206853908176_Titan_Andrey_S319_G13_V1-1_3nd_317-13_003_ali_DW_particles.mrcs J1/imported/000539226206853908176_Titan_Andrey_S319_G13_V1-1_3nd_317-13_003_ali_DW.mrc  1879.000000  1154.000000   160.898499   113.755873   -178.71415     1.646384     -0.00562 15111.081055 14612.725586    -33.41671     0.000000     0.000000            1            1            1          350     0.814695 2.379608e+05     0.188154           29 
000061@J287/extract/000539226206853908176_Titan_Andrey_S319_G13_V1-1_3nd_317-13_003_ali_DW_particles.mrcs J1/imported/000539226206853908176_Titan_Andrey_S319_G13_V1-1_3nd_317-13_003_ali_DW.mrc   302.000000  3956.000000    80.696131    96.144142   -155.64747     -3.30962     -1.65762 15323.847656 14825.492188    -33.41671     0.000000     0.000000            1            2            1          350     0.809411 2.380814e+05     0.144298           27 
000062@J287/extract/000539226206853908176_Titan_Andrey_S319_G13_V1-1_3nd_317-13_003_ali_DW_particles.mrcs J1/imported/000539226206853908176_Titan_Andrey_S319_G13_V1-1_3nd_317-13_003_ali_DW.mrc  2577.000000  3200.000000    96.660486   122.709502   -144.21787     -1.65762     -1.65762 15125.986328 14627.630859    -33.41671     0.000000     0.000000            1            1            1          350     0.804747 2.383077e+05     0.148766           79 
000064@J287/extract/000539226206853908176_Titan_Andrey_S319_G13_V1-1_3nd_317-13_003_ali_DW_particles.mrcs J1/imported/000539226206853908176_Titan_Andrey_S319_G13_V1-1_3nd_317-13_003_ali_DW.mrc  2867.000000   691.000000   164.461407   137.255033     5.080229     -0.83162     -0.00562 15143.077148 14644.721680    -33.41671     0.000000     0.000000            1            2            1          350     0.821756 2.382231e+05     0.182513          107 
000066@J287/extract/000539226206853908176_Titan_Andrey_S319_G13_V1-1_3nd_317-13_003_ali_DW_particles.mrcs J1/imported/000539226206853908176_Titan_Andrey_S319_G13_V1-1_3nd_317-13_003_ali_DW.mrc  3317.000000  1738.000000   163.742180   121.914103   -156.23752     -0.00562     -0.83162 15018.358398 14520.002930    -33.41671     0.000000     0.000000            1            1            1          350     0.801753 2.382019e+05     0.179040           11 
000003@J287/extract/000540760474940385147_Titan_Andrey_S319_G13_V1-1_3nd_314-15_006_ali_DW_particles.mrcs J1/imported/000540760474940385147_Titan_Andrey_S319_G13_V1-1_3nd_314-15_006_ali_DW.mrc   148.000000  3397.000000   113.490928   122.446369    -22.42160     0.820384     -2.48362  8197.475586  7380.968262   238.078995     0.000000     0.000000            1            2            1          351     0.810756 2.384304e+05     0.163738           20 
000004@J287/extract/000540760474940385147_Titan_Andrey_S319_G13_V1-1_3nd_314-15_006_ali_DW_particles.mrcs J1/imported/000540760474940385147_Titan_Andrey_S319_G13_V1-1_3nd_314-15_006_ali_DW.mrc  5024.000000  1876.000000   104.681483   150.226930    -49.74186     1.646384     -0.83162  8086.944336  7270.437500   238.078995     0.000000     0.000000            1            1            1          351     0.798564 2.382898e+05     0.106249           76 
000008@J287/extract/000540760474940385147_Titan_Andrey_S319_G13_V1-1_3nd_314-15_006_ali_DW_particles.mrcs J1/imported/000540760474940385147_Titan_Andrey_S319_G13_V1-1_3nd_314-15_006_ali_DW.mrc  1775.000000   681.000000    -22.15303   105.328567   -149.43686     -0.00562     -0.00562  8080.309082  7263.802246   238.078995     0.000000     0.000000            1            2            1          351     0.811224 2.386642e+05     0.134061           73 
000012@J287/extract/000540760474940385147_Titan_Andrey_S319_G13_V1-1_3nd_314-15_006_ali_DW_particles.mrcs J1/imported/000540760474940385147_Titan_Andrey_S319_G13_V1-1_3nd_314-15_006_ali_DW.mrc  2357.000000  2585.000000     9.496893    25.965984   136.263009     1.646384     -2.48362  8034.500488  7217.993652   238.078995     0.000000     0.000000            1            1            1          351     0.808703 2.387185e+05     0.086698           29 
000013@J287/extract/000540760474940385147_Titan_Andrey_S319_G13_V1-1_3nd_314-15_006_ali_DW_particles.mrcs J1/imported/000540760474940385147_Titan_Andrey_S319_G13_V1-1_3nd_314-15_006_ali_DW.mrc  1100.000000  3614.000000   157.863406    77.124195   -137.44215     -2.48362     -9.91762  8139.189941  7322.683105   238.078995     0.000000     0.000000            1            2            1          351     0.813069 2.388580e+05     0.229303           98 
000015@J287/extract/000540760474940385147_Titan_Andrey_S319_G13_V1-1_3nd_314-15_006_ali_DW_particles.mrcs J1/imported/000540760474940385147_Titan_Andrey_S319_G13_V1-1_3nd_314-15_006_ali_DW.mrc  2204.000000   719.000000    47.141015   113.959534   176.039499     1.646384     -0.00562  8072.330078  7255.823242   238.078995     0.000000     0.000000            1            1            1          351     0.805905 2.386777e+05     0.303872           10 
000016@J287/extract/000540760474940385147_Titan_Andrey_S319_G13_V1-1_3nd_314-15_006_ali_DW_particles.mrcs J1/imported/000540760474940385147_Titan_Andrey_S319_G13_V1-1_3nd_314-15_006_ali_DW.mrc  3204.000000  2107.000000    85.527100    52.912488    -91.65712     6.602384     5.776384  8015.756836  7199.250000   238.078995     0.000000     0.000000            1            2            1          351     0.820577 2.383325e+05     0.091860           64 
000020@J287/extract/000540760474940385147_Titan_Andrey_S319_G13_V1-1_3nd_314-15_006_ali_DW_particles.mrcs J1/imported/000540760474940385147_Titan_Andrey_S319_G13_V1-1_3nd_314-15_006_ali_DW.mrc  5150.000000  1280.000000   112.627157    26.196835   115.359907     0.820384     0.820384  8099.230957  7282.724121   238.078995     0.000000     0.000000            1            1            1          351     0.795589 2.387085e+05     0.306289           53 
000028@J287/extract/000540760474940385147_Titan_Andrey_S319_G13_V1-1_3nd_314-15_006_ali_DW_particles.mrcs J1/imported/000540760474940385147_Titan_Andrey_S319_G13_V1-1_3nd_314-15_006_ali_DW.mrc  2366.000000  3816.000000    42.019595    21.265803    -74.20789     6.602384     0.820384  8128.110840  7311.604004   238.078995     0.000000     0.000000            1            2            1          351     0.809174 2.384120e+05     0.111639           38 
000029@J287/extract/000540760474940385147_Titan_Andrey_S319_G13_V1-1_3nd_314-15_006_ali_DW_particles.mrcs J1/imported/000540760474940385147_Titan_Andrey_S319_G13_V1-1_3nd_314-15_006_ali_DW.mrc  5157.000000   249.000000    92.025865   100.790575   -103.12122     4.950384     1.646384  8132.592285  7316.085449   238.078995     0.000000     0.000000            1            1            1          351     0.789751 2.384357e+05     0.211643           38 
000030@J287/extract/000540760474940385147_Titan_Andrey_S319_G13_V1-1_3nd_314-15_006_ali_DW_particles.mrcs J1/imported/000540760474940385147_Titan_Andrey_S319_G13_V1-1_3nd_314-15_006_ali_DW.mrc   455.000000  1997.000000   104.091345    65.161778   -108.69697     -0.83162     -1.65762  8130.886719  7314.379883   238.078995     0.000000     0.000000            1            2            1          351     0.814060 2.386683e+05     0.065732           83 
000005@J287/extract/000540846065415063901_Titan_Andrey_S319_G13_V1-1_3nd_314-22_002_ali_DW_particles.mrcs J1/imported/000540846065415063901_Titan_Andrey_S319_G13_V1-1_3nd_314-22_002_ali_DW.mrc  2026.000000   773.000000    40.533075   154.166827   -160.86853     -7.43962     2.472384 14528.395508 13556.937500    -27.58874     0.000000     0.000000            1            1            1          352     0.815144 2.393733e+05     0.235246           47 
000009@J287/extract/000540846065415063901_Titan_Andrey_S319_G13_V1-1_3nd_314-22_002_ali_DW_particles.mrcs J1/imported/000540846065415063901_Titan_Andrey_S319_G13_V1-1_3nd_314-22_002_ali_DW.mrc   890.000000  3723.000000   155.446347   127.848462   -142.92792     -0.83162     -0.83162 14730.313477 13758.855469    -27.58874     0.000000     0.000000            1            2            1          352     0.805987 2.391962e+05     0.229740           32 
000012@J287/extract/000540846065415063901_Titan_Andrey_S319_G13_V1-1_3nd_314-22_002_ali_DW_particles.mrcs J1/imported/000540846065415063901_Titan_Andrey_S319_G13_V1-1_3nd_314-22_002_ali_DW.mrc  2646.000000  2279.000000    45.710515   112.682178   -142.73478     0.820384     1.646384 14460.810547 13489.352539    -27.58874     0.000000     0.000000            1            1            1          352     0.810096 2.389872e+05     0.169773           59 
000018@J287/extract/000540846065415063901_Titan_Andrey_S319_G13_V1-1_3nd_314-22_002_ali_DW_particles.mrcs J1/imported/000540846065415063901_Titan_Andrey_S319_G13_V1-1_3nd_314-22_002_ali_DW.mrc   605.000000  2118.000000    40.123307   117.997821    -77.15493     0.820384     -0.00562 14535.255859 13563.797852    -27.58874     0.000000     0.000000            1            2            1          352     0.815461 2.390802e+05     0.191279           56 
000020@J287/extract/000540846065415063901_Titan_Andrey_S319_G13_V1-1_3nd_314-22_002_ali_DW_particles.mrcs J1/imported/000540846065415063901_Titan_Andrey_S319_G13_V1-1_3nd_314-22_002_ali_DW.mrc  2801.000000   668.000000    -45.07641   161.560228    92.653509     0.820384     -0.00562 14524.155273 13552.697266    -27.58874     0.000000     0.000000            1            1            1          352     0.821017 2.391802e+05     0.217306           18 
000022@J287/extract/000540846065415063901_Titan_Andrey_S319_G13_V1-1_3nd_314-22_002_ali_DW_particles.mrcs J1/imported/000540846065415063901_Titan_Andrey_S319_G13_V1-1_3nd_314-22_002_ali_DW.mrc   643.000000   994.000000    92.427840    38.710638   -164.46030     6.602384     -0.00562 14527.974609 13556.516602    -27.58874     0.000000     0.000000            1            2            1          352     0.808180 2.393524e+05     0.175143           33 
000023@J287/extract/000540846065415063901_Titan_Andrey_S319_G13_V1-1_3nd_314-22_002_ali_DW_particles.mrcs J1/imported/000540846065415063901_Titan_Andrey_S319_G13_V1-1_3nd_314-22_002_ali_DW.mrc  5428.000000  2973.000000     -8.61183    31.991859     2.515729     1.646384     -0.00562 14591.143555 13619.685547    -27.58874     0.000000     0.000000            1            1            1          352     0.795422 2.395246e+05     0.113033           63 
000030@J287/extract/000540846065415063901_Titan_Andrey_S319_G13_V1-1_3nd_314-22_002_ali_DW_particles.mrcs J1/imported/000540846065415063901_Titan_Andrey_S319_G13_V1-1_3nd_314-22_002_ali_DW.mrc   360.000000  1089.000000    -18.99440    52.186556    -29.46608     -2.48362     0.820384 14529.700195 13558.242188    -27.58874     0.000000     0.000000            1            2            1          352     0.807903 2.390362e+05     0.089082           68 
000039@J287/extract/000540846065415063901_Titan_Andrey_S319_G13_V1-1_3nd_314-22_002_ali_DW_particles.mrcs J1/imported/000540846065415063901_Titan_Andrey_S319_G13_V1-1_3nd_314-22_002_ali_DW.mrc   714.000000   807.000000    -82.17489   155.074938    79.393989     1.646384     1.646384 14537.360352 13565.902344    -27.58874     0.000000     0.000000            1            1            1          352     0.804802 2.394120e+05     0.138699          243 
000051@J287/extract/000540846065415063901_Titan_Andrey_S319_G13_V1-1_3nd_314-22_002_ali_DW_particles.mrcs J1/imported/000540846065415063901_Titan_Andrey_S319_G13_V1-1_3nd_314-22_002_ali_DW.mrc  2719.000000  1773.000000   137.904651    31.918918     -5.39146     -0.83162     -0.83162 14451.966797 13480.508789    -27.58874     0.000000     0.000000            1            2            1          352     0.798251 2.398632e+05     0.362318          121 
000053@J287/extract/000540846065415063901_Titan_Andrey_S319_G13_V1-1_3nd_314-22_002_ali_DW_particles.mrcs J1/imported/000540846065415063901_Titan_Andrey_S319_G13_V1-1_3nd_314-22_002_ali_DW.mrc  3912.000000  2918.000000    64.129144   116.364288    -15.01953     0.820384     -2.48362 14544.241211 13572.783203    -27.58874     0.000000     0.000000            1            1            1          352     0.819489 2.386021e+05     0.148698           41 
000054@J287/extract/000540846065415063901_Titan_Andrey_S319_G13_V1-1_3nd_314-22_002_ali_DW_particles.mrcs J1/imported/000540846065415063901_Titan_Andrey_S319_G13_V1-1_3nd_314-22_002_ali_DW.mrc   347.000000  3030.000000    -67.99441    61.698107   163.079427     -5.78762     -0.00562 14669.571289 13698.113281    -27.58874     0.000000     0.000000            1            2            1          352     0.826577 2.396165e+05     0.117081          101 
000056@J287/extract/000540846065415063901_Titan_Andrey_S319_G13_V1-1_3nd_314-22_002_ali_DW_particles.mrcs J1/imported/000540846065415063901_Titan_Andrey_S319_G13_V1-1_3nd_314-22_002_ali_DW.mrc   152.000000  2337.000000    96.348294   106.872606    78.774963     -0.83162     4.950384 14592.953125 13621.495117    -27.58874     0.000000     0.000000            1            1            1          352     0.825745 2.391126e+05     0.106669           64 
000057@J287/extract/000540846065415063901_Titan_Andrey_S319_G13_V1-1_3nd_314-22_002_ali_DW_particles.mrcs J1/imported/000540846065415063901_Titan_Andrey_S319_G13_V1-1_3nd_314-22_002_ali_DW.mrc  4618.000000   620.000000    -55.77794    88.119471    -42.96110     8.254384     4.124384 14587.065430 13615.607422    -27.58874     0.000000     0.000000            1            2            1          352     0.813924 2.389035e+05     0.190823           43 
000061@J287/extract/000540846065415063901_Titan_Andrey_S319_G13_V1-1_3nd_314-22_002_ali_DW_particles.mrcs J1/imported/000540846065415063901_Titan_Andrey_S319_G13_V1-1_3nd_314-22_002_ali_DW.mrc  4095.000000   843.000000    91.216538   151.953134   -143.34608     -4.13562     -0.83162 14529.418945 13557.960938    -27.58874     0.000000     0.000000            1            1            1          352     0.810765 2.390755e+05     0.138812           35 
000070@J287/extract/000540846065415063901_Titan_Andrey_S319_G13_V1-1_3nd_314-22_002_ali_DW_particles.mrcs J1/imported/000540846065415063901_Titan_Andrey_S319_G13_V1-1_3nd_314-22_002_ali_DW.mrc  1197.000000   581.000000   -111.70801    17.236508    11.240589     -9.91762     -7.43962 14556.568359 13585.110352    -27.58874     0.000000     0.000000            1            2            1          352     0.797833 2.394461e+05     0.110265           75 
000005@J287/extract/000541512294898693411_Titan_Andrey_S319_G13_V1-1_2nd_134-3_004_ali_DW_particles.mrcs J1/imported/000541512294898693411_Titan_Andrey_S319_G13_V1-1_2nd_134-3_004_ali_DW.mrc  3338.000000   210.000000    -38.55652    57.914666   137.113030     -1.65762     -0.00562 11224.750977 11025.560547    -86.82440     0.000000     0.000000            1            2            1          353     0.811588 2.395587e+05     0.257552           53 
000009@J287/extract/000541512294898693411_Titan_Andrey_S319_G13_V1-1_2nd_134-3_004_ali_DW_particles.mrcs J1/imported/000541512294898693411_Titan_Andrey_S319_G13_V1-1_2nd_134-3_004_ali_DW.mrc  1143.000000  1044.000000   149.188972    56.414997    24.016150     -6.61362     -4.96162 11068.909180 10869.718750    -86.82440     0.000000     0.000000            1            1            1          353     0.815141 2.394353e+05     0.107726           82 
000015@J287/extract/000541512294898693411_Titan_Andrey_S319_G13_V1-1_2nd_134-3_004_ali_DW_particles.mrcs J1/imported/000541512294898693411_Titan_Andrey_S319_G13_V1-1_2nd_134-3_004_ali_DW.mrc  1252.000000  2428.000000    -64.14235   140.099491    89.640876     -3.30962     2.472384 11031.774414 10832.583984    -86.82440     0.000000     0.000000            1            2            1          353     0.809531 2.392395e+05     0.255461           60 
000019@J287/extract/000541512294898693411_Titan_Andrey_S319_G13_V1-1_2nd_134-3_004_ali_DW_particles.mrcs J1/imported/000541512294898693411_Titan_Andrey_S319_G13_V1-1_2nd_134-3_004_ali_DW.mrc  1754.000000  1333.000000    24.532419   116.792432   -114.90067     0.820384     -0.00562 11053.769531 10854.579102    -86.82440     0.000000     0.000000            1            1            1          353     0.816786 2.393738e+05     0.082000           93 
000021@J287/extract/000541512294898693411_Titan_Andrey_S319_G13_V1-1_2nd_134-3_004_ali_DW_particles.mrcs J1/imported/000541512294898693411_Titan_Andrey_S319_G13_V1-1_2nd_134-3_004_ali_DW.mrc   212.000000  1431.000000    -30.43693    83.608653    97.952434     -0.00562     -0.00562 11027.609375 10828.418945    -86.82440     0.000000     0.000000            1            2            1          353     0.823711 2.391756e+05     0.275696           24 
000024@J287/extract/000541512294898693411_Titan_Andrey_S319_G13_V1-1_2nd_134-3_004_ali_DW_particles.mrcs J1/imported/000541512294898693411_Titan_Andrey_S319_G13_V1-1_2nd_134-3_004_ali_DW.mrc  3441.000000  3335.000000    -20.36895    50.632613    -59.50234     4.124384     3.298384 11132.287109 10933.096680    -86.82440     0.000000     0.000000            1            1            1          353     0.802346 2.392109e+05     0.213450           57 
000026@J287/extract/000541512294898693411_Titan_Andrey_S319_G13_V1-1_2nd_134-3_004_ali_DW_particles.mrcs J1/imported/000541512294898693411_Titan_Andrey_S319_G13_V1-1_2nd_134-3_004_ali_DW.mrc  5452.000000  2466.000000    -95.21930    92.289340   -108.73274     -1.65762     0.820384 11212.100586 11012.910156    -86.82440     0.000000     0.000000            1            2            1          353     0.807334 2.395282e+05     0.347458          127 
000036@J287/extract/000541512294898693411_Titan_Andrey_S319_G13_V1-1_2nd_134-3_004_ali_DW_particles.mrcs J1/imported/000541512294898693411_Titan_Andrey_S319_G13_V1-1_2nd_134-3_004_ali_DW.mrc   749.000000  3567.000000    -83.64023   145.971863   -113.20357     -3.30962     -1.65762 11177.673828 10978.483398    -86.82440     0.000000     0.000000            1            1            1          353     0.807981 2.392228e+05     0.085813           51 
000038@J287/extract/000541512294898693411_Titan_Andrey_S319_G13_V1-1_2nd_134-3_004_ali_DW_particles.mrcs J1/imported/000541512294898693411_Titan_Andrey_S319_G13_V1-1_2nd_134-3_004_ali_DW.mrc  5096.000000  3033.000000   140.880800   138.998063    91.857414     0.820384     -0.00562 11206.053711 11006.863281    -86.82440     0.000000     0.000000            1            2            1          353     0.813557 2.397262e+05     0.301580           38 
000040@J287/extract/000541512294898693411_Titan_Andrey_S319_G13_V1-1_2nd_134-3_004_ali_DW_particles.mrcs J1/imported/000541512294898693411_Titan_Andrey_S319_G13_V1-1_2nd_134-3_004_ali_DW.mrc  3896.000000  1977.000000   104.390749    82.602992    -39.40606     4.124384     6.602384 11077.625000 10878.434570    -86.82440     0.000000     0.000000            1            1            1          353     0.800417 2.394769e+05     0.119258           43 
000042@J287/extract/000541512294898693411_Titan_Andrey_S319_G13_V1-1_2nd_134-3_004_ali_DW_particles.mrcs J1/imported/000541512294898693411_Titan_Andrey_S319_G13_V1-1_2nd_134-3_004_ali_DW.mrc   564.000000  2264.000000   -166.82464    68.353795   -175.52231     2.472384     0.820384 11028.823242 10829.632812    -86.82440     0.000000     0.000000            1            2            1          353     0.815642 2.396312e+05     0.123262           22 
000044@J287/extract/000541512294898693411_Titan_Andrey_S319_G13_V1-1_2nd_134-3_004_ali_DW_particles.mrcs J1/imported/000541512294898693411_Titan_Andrey_S319_G13_V1-1_2nd_134-3_004_ali_DW.mrc  4772.000000   181.000000   123.120968   112.827504   159.289647     0.820384     -1.65762 11241.517578 11042.327148    -86.82440     0.000000     0.000000            1            1            1          353     0.806727 2.392815e+05     0.297527           16 
000052@J287/extract/000541512294898693411_Titan_Andrey_S319_G13_V1-1_2nd_134-3_004_ali_DW_particles.mrcs J1/imported/000541512294898693411_Titan_Andrey_S319_G13_V1-1_2nd_134-3_004_ali_DW.mrc  3085.000000  2564.000000   122.968203   102.758608   -133.25722     -0.83162     -4.96162 11053.905273 10854.714844    -86.82440     0.000000     0.000000            1            2            1          353     0.809793 2.392862e+05     0.173224           39 
000053@J287/extract/000541512294898693411_Titan_Andrey_S319_G13_V1-1_2nd_134-3_004_ali_DW_particles.mrcs J1/imported/000541512294898693411_Titan_Andrey_S319_G13_V1-1_2nd_134-3_004_ali_DW.mrc  5022.000000  3785.000000   -108.68049    56.888251    -90.09885     -2.48362     -2.48362 11254.705078 11055.514648    -86.82440     0.000000     0.000000            1            1            1          353     0.824960 2.388734e+05     0.103016           31 
000058@J287/extract/000541512294898693411_Titan_Andrey_S319_G13_V1-1_2nd_134-3_004_ali_DW_particles.mrcs J1/imported/000541512294898693411_Titan_Andrey_S319_G13_V1-1_2nd_134-3_004_ali_DW.mrc  5602.000000  1483.000000   -157.05415    89.142702    -98.78422     -2.48362     0.820384 11215.284180 11016.093750    -86.82440     0.000000     0.000000            1            2            1          353     0.810367 2.394598e+05     0.128382           52 
000063@J287/extract/000541512294898693411_Titan_Andrey_S319_G13_V1-1_2nd_134-3_004_ali_DW_particles.mrcs J1/imported/000541512294898693411_Titan_Andrey_S319_G13_V1-1_2nd_134-3_004_ali_DW.mrc  4945.000000   264.000000    -70.98343    22.335624   -115.77802     2.472384     4.950384 11230.620117 11031.429688    -86.82440     0.000000     0.000000            1            1            1          353     0.807717 2.395248e+05     0.077231          127 
000064@J287/extract/000541512294898693411_Titan_Andrey_S319_G13_V1-1_2nd_134-3_004_ali_DW_particles.mrcs J1/imported/000541512294898693411_Titan_Andrey_S319_G13_V1-1_2nd_134-3_004_ali_DW.mrc  4162.000000  2528.000000   -117.67861    89.557252   165.125618     -0.00562     -2.48362 11106.631836 10907.441406    -86.82440     0.000000     0.000000            1            2            1          353     0.812890 2.396621e+05     0.428488           42 
000066@J287/extract/000541512294898693411_Titan_Andrey_S319_G13_V1-1_2nd_134-3_004_ali_DW_particles.mrcs J1/imported/000541512294898693411_Titan_Andrey_S319_G13_V1-1_2nd_134-3_004_ali_DW.mrc  2957.000000  2166.000000   116.331661    27.647948    88.963696     -1.65762     -0.83162 11039.933594 10840.743164    -86.82440     0.000000     0.000000            1            1            1          353     0.811111 2.395447e+05     0.074280           63 
000004@J287/extract/000541649892851455538_Titan_Andrey_S319_G13_V1-1_100-17_004_ali_DW_particles.mrcs J1/imported/000541649892851455538_Titan_Andrey_S319_G13_V1-1_100-17_004_ali_DW.mrc  1366.000000  1786.000000   111.538491    27.718294   -102.22200     0.820384     -2.48362  9938.312500  9690.219727   264.767517     0.000000     0.000000            1            1            1          354     0.799522 2.388611e+05     0.084599           42 
000009@J287/extract/000541649892851455538_Titan_Andrey_S319_G13_V1-1_100-17_004_ali_DW_particles.mrcs J1/imported/000541649892851455538_Titan_Andrey_S319_G13_V1-1_100-17_004_ali_DW.mrc   794.000000  1452.000000   127.719270   139.154126   103.332515     1.646384     -1.65762 10026.315430  9778.222656   264.767517     0.000000     0.000000            1            2            1          354     0.788407 2.387825e+05     0.152823           78 
000011@J287/extract/000541649892851455538_Titan_Andrey_S319_G13_V1-1_100-17_004_ali_DW_particles.mrcs J1/imported/000541649892851455538_Titan_Andrey_S319_G13_V1-1_100-17_004_ali_DW.mrc  4693.000000  1129.000000     7.515550   111.661058   -178.94901     -2.48362     -0.83162  9944.178711  9696.085938   264.767517     0.000000     0.000000            1            1            1          354     0.805681 2.386132e+05     0.070655          151 
000014@J287/extract/000541649892851455538_Titan_Andrey_S319_G13_V1-1_100-17_004_ali_DW_particles.mrcs J1/imported/000541649892851455538_Titan_Andrey_S319_G13_V1-1_100-17_004_ali_DW.mrc  3796.000000  3360.000000   162.216354    99.931171    -43.76054     7.428384     -1.65762  9858.182617  9610.089844   264.767517     0.000000     0.000000            1            2            1          354     0.796363 2.388227e+05     0.212889           88 
000017@J287/extract/000541649892851455538_Titan_Andrey_S319_G13_V1-1_100-17_004_ali_DW_particles.mrcs J1/imported/000541649892851455538_Titan_Andrey_S319_G13_V1-1_100-17_004_ali_DW.mrc  2816.000000  2980.000000    -45.55757    59.246232    -95.47304     -2.48362     -4.13562  9859.293945  9611.201172   264.767517     0.000000     0.000000            1            1            1          354     0.804821 2.386371e+05     0.070211          141 
000018@J287/extract/000541649892851455538_Titan_Andrey_S319_G13_V1-1_100-17_004_ali_DW_particles.mrcs J1/imported/000541649892851455538_Titan_Andrey_S319_G13_V1-1_100-17_004_ali_DW.mrc  4298.000000   495.000000    -81.64968   120.123760     -7.62137     -0.00562     -0.83162 10045.240234  9797.147461   264.767517     0.000000     0.000000            1            2            1          354     0.798740 2.385811e+05     0.164040           49 
000021@J287/extract/000541649892851455538_Titan_Andrey_S319_G13_V1-1_100-17_004_ali_DW_particles.mrcs J1/imported/000541649892851455538_Titan_Andrey_S319_G13_V1-1_100-17_004_ali_DW.mrc  4724.000000  1855.000000    -85.43514    96.038652   127.509566     1.646384     -0.00562  9872.202148  9624.109375   264.767517     0.000000     0.000000            1            1            1          354     0.809143 2.389861e+05     0.094630           82 
000025@J287/extract/000541649892851455538_Titan_Andrey_S319_G13_V1-1_100-17_004_ali_DW_particles.mrcs J1/imported/000541649892851455538_Titan_Andrey_S319_G13_V1-1_100-17_004_ali_DW.mrc   726.000000   868.000000   -101.99915    76.543472    -11.23847     2.472384     0.820384 10080.367188  9832.274414   264.767517     0.000000     0.000000            1            2            1          354     0.803707 2.388758e+05     0.045833          123 
000028@J287/extract/000541649892851455538_Titan_Andrey_S319_G13_V1-1_100-17_004_ali_DW_particles.mrcs J1/imported/000541649892851455538_Titan_Andrey_S319_G13_V1-1_100-17_004_ali_DW.mrc  5383.000000  3267.000000   -124.19485    55.235710   -118.10236     -0.83162     -0.83162  9896.954102  9648.861328   264.767517     0.000000     0.000000            1            1            1          354     0.821591 2.382761e+05     0.206678          138 
000032@J287/extract/000541649892851455538_Titan_Andrey_S319_G13_V1-1_100-17_004_ali_DW_particles.mrcs J1/imported/000541649892851455538_Titan_Andrey_S319_G13_V1-1_100-17_004_ali_DW.mrc  4933.000000   880.000000   119.087071   136.141490   -116.00152     -0.83162     0.820384  9968.328125  9720.235352   264.767517     0.000000     0.000000            1            2            1          354     0.800642 2.384990e+05     0.110774           62 
000038@J287/extract/000541649892851455538_Titan_Andrey_S319_G13_V1-1_100-17_004_ali_DW_particles.mrcs J1/imported/000541649892851455538_Titan_Andrey_S319_G13_V1-1_100-17_004_ali_DW.mrc  3709.000000  2989.000000     4.617330    53.753909    -42.11276     0.820384     -1.65762  9851.368164  9603.275391   264.767517     0.000000     0.000000            1            1            1          354     0.815738 2.385361e+05     0.088069          124 
000041@J287/extract/000541649892851455538_Titan_Andrey_S319_G13_V1-1_100-17_004_ali_DW_particles.mrcs J1/imported/000541649892851455538_Titan_Andrey_S319_G13_V1-1_100-17_004_ali_DW.mrc  3115.000000  2876.000000    -49.63618   133.998555    -63.79557     1.646384     0.820384  9852.696289  9604.603516   264.767517     0.000000     0.000000            1            2            1          354     0.818105 2.383314e+05     0.152829          143 
000049@J287/extract/000541649892851455538_Titan_Andrey_S319_G13_V1-1_100-17_004_ali_DW_particles.mrcs J1/imported/000541649892851455538_Titan_Andrey_S319_G13_V1-1_100-17_004_ali_DW.mrc  3389.000000  1784.000000   157.955621    91.536619    -66.20133     0.820384     2.472384  9887.297852  9639.205078   264.767517     0.000000     0.000000            1            1            1          354     0.810399 2.385876e+05     0.145161          118 
000051@J287/extract/000541649892851455538_Titan_Andrey_S319_G13_V1-1_100-17_004_ali_DW_particles.mrcs J1/imported/000541649892851455538_Titan_Andrey_S319_G13_V1-1_100-17_004_ali_DW.mrc  4297.000000  3821.000000    95.336345   147.339988    -76.10102     4.124384     2.472384  9884.101562  9636.008789   264.767517     0.000000     0.000000            1            2            1          354     0.797565 2.386255e+05     0.178420           23 
000053@J287/extract/000541649892851455538_Titan_Andrey_S319_G13_V1-1_100-17_004_ali_DW_particles.mrcs J1/imported/000541649892851455538_Titan_Andrey_S319_G13_V1-1_100-17_004_ali_DW.mrc  1849.000000  3622.000000   146.872864   108.705842   138.361704     -7.43962     2.472384  9931.697266  9683.604492   264.767517     0.000000     0.000000            1            1            1          354     0.794745 2.388643e+05     0.044855          181 
000004@J287/extract/000542537905254508087_Titan_Andrey_S319_G13_V1-1_91-26_003_ali_DW_particles.mrcs J1/imported/000542537905254508087_Titan_Andrey_S319_G13_V1-1_91-26_003_ali_DW.mrc  5097.000000  2200.000000   147.930430    71.013683    -82.90739     -0.83162     0.820384 14604.419922 14114.330078    -30.36453     0.000000     0.000000            1            2            1          355     0.793721 2.380843e+05     0.062146          114 
000009@J287/extract/000542537905254508087_Titan_Andrey_S319_G13_V1-1_91-26_003_ali_DW_particles.mrcs J1/imported/000542537905254508087_Titan_Andrey_S319_G13_V1-1_91-26_003_ali_DW.mrc  2277.000000   523.000000    -91.09898    98.353979    -58.12166     -4.13562     -4.13562 14608.702148 14118.612305    -30.36453     0.000000     0.000000            1            1            1          355     0.780291 2.382518e+05     0.078279           79 
000011@J287/extract/000542537905254508087_Titan_Andrey_S319_G13_V1-1_91-26_003_ali_DW_particles.mrcs J1/imported/000542537905254508087_Titan_Andrey_S319_G13_V1-1_91-26_003_ali_DW.mrc  4181.000000  3654.000000   -115.40253   136.168027   149.731792     3.298384     -2.48362 14676.039062 14185.949219    -30.36453     0.000000     0.000000            1            2            1          355     0.795973 2.377380e+05     0.148712           64 
000016@J287/extract/000542537905254508087_Titan_Andrey_S319_G13_V1-1_91-26_003_ali_DW_particles.mrcs J1/imported/000542537905254508087_Titan_Andrey_S319_G13_V1-1_91-26_003_ali_DW.mrc  5182.000000  1244.000000   -135.64998    63.382156   137.105586     -1.65762     -0.00562 14618.346680 14128.256836    -30.36453     0.000000     0.000000            1            1            1          355     0.794245 2.382473e+05     0.050480           81 
000022@J287/extract/000542537905254508087_Titan_Andrey_S319_G13_V1-1_91-26_003_ali_DW_particles.mrcs J1/imported/000542537905254508087_Titan_Andrey_S319_G13_V1-1_91-26_003_ali_DW.mrc   946.000000  1279.000000   -120.74208   139.223260   -154.02949     -0.00562     0.820384 14645.956055 14155.866211    -30.36453     0.000000     0.000000            1            2            1          355     0.792168 2.383028e+05     0.152325           29 
000024@J287/extract/000542537905254508087_Titan_Andrey_S319_G13_V1-1_91-26_003_ali_DW_particles.mrcs J1/imported/000542537905254508087_Titan_Andrey_S319_G13_V1-1_91-26_003_ali_DW.mrc  3762.000000  1878.000000    22.787994    66.233457    10.691307     -0.00562     -0.00562 14551.333984 14061.244141    -30.36453     0.000000     0.000000            1            1            1          355     0.781065 2.384541e+05     0.044048           52 
000025@J287/extract/000542537905254508087_Titan_Andrey_S319_G13_V1-1_91-26_003_ali_DW_particles.mrcs J1/imported/000542537905254508087_Titan_Andrey_S319_G13_V1-1_91-26_003_ali_DW.mrc   673.000000  1827.000000    24.406546    99.233895    78.184943     5.776384     -4.96162 14654.920898 14164.831055    -30.36453     0.000000     0.000000            1            2            1          355     0.803868 2.380628e+05     0.136743           63 
000026@J287/extract/000542537905254508087_Titan_Andrey_S319_G13_V1-1_91-26_003_ali_DW_particles.mrcs J1/imported/000542537905254508087_Titan_Andrey_S319_G13_V1-1_91-26_003_ali_DW.mrc  3927.000000  1492.000000   130.183859   116.696680   -178.25688     -0.83162     -0.00562 14560.544922 14070.455078    -30.36453     0.000000     0.000000            1            1            1          355     0.794150 2.380841e+05     0.177585           41 
000031@J287/extract/000542537905254508087_Titan_Andrey_S319_G13_V1-1_91-26_003_ali_DW_particles.mrcs J1/imported/000542537905254508087_Titan_Andrey_S319_G13_V1-1_91-26_003_ali_DW.mrc  2788.000000  2538.000000    -13.50224    63.615744    85.053281     -2.48362     -1.65762 14574.126953 14084.037109    -30.36453     0.000000     0.000000            1            2            1          355     0.786287 2.383949e+05     0.090602           26 
000035@J287/extract/000542537905254508087_Titan_Andrey_S319_G13_V1-1_91-26_003_ali_DW_particles.mrcs J1/imported/000542537905254508087_Titan_Andrey_S319_G13_V1-1_91-26_003_ali_DW.mrc   515.000000   695.000000    81.619396   138.298862   161.680151     1.646384     -0.00562 14698.906250 14208.816406    -30.36453     0.000000     0.000000            1            1            1          355     0.793219 2.381761e+05     0.109838          160 
000039@J287/extract/000542537905254508087_Titan_Andrey_S319_G13_V1-1_91-26_003_ali_DW_particles.mrcs J1/imported/000542537905254508087_Titan_Andrey_S319_G13_V1-1_91-26_003_ali_DW.mrc  5121.000000  2392.000000    -37.41541   151.164847   -131.47513     4.124384     -0.00562 14614.223633 14124.133789    -30.36453     0.000000     0.000000            1            2            1          355     0.794267 2.381014e+05     0.168100          171 
000046@J287/extract/000542537905254508087_Titan_Andrey_S319_G13_V1-1_91-26_003_ali_DW_particles.mrcs J1/imported/000542537905254508087_Titan_Andrey_S319_G13_V1-1_91-26_003_ali_DW.mrc  2358.000000  2333.000000   123.875926    67.470536    -30.10043     -2.48362     2.472384 14580.671875 14090.582031    -30.36453     0.000000     0.000000            1            1            1          355     0.808484 2.380370e+05     0.107798           46 
000047@J287/extract/000542537905254508087_Titan_Andrey_S319_G13_V1-1_91-26_003_ali_DW_particles.mrcs J1/imported/000542537905254508087_Titan_Andrey_S319_G13_V1-1_91-26_003_ali_DW.mrc  3285.000000  2993.000000   103.079128    88.611384   108.716717     -1.65762     -4.13562 14591.804688 14101.714844    -30.36453     0.000000     0.000000            1            2            1          355     0.799472 2.380394e+05     0.073497          342 
000002@J287/extract/000544786884167698768_Titan_Andrey_S319_G13_V1-1_3nd_320-13_007_ali_DW_particles.mrcs J1/imported/000544786884167698768_Titan_Andrey_S319_G13_V1-1_3nd_320-13_007_ali_DW.mrc  2052.000000  1542.000000   -169.70237    85.504258    34.536607     -0.00562     -0.00562  9388.639648  9089.041016    31.695362     0.000000     0.000000            1            1            1          356     0.796433 2.391997e+05     0.115256           93 
000010@J287/extract/000544786884167698768_Titan_Andrey_S319_G13_V1-1_3nd_320-13_007_ali_DW_particles.mrcs J1/imported/000544786884167698768_Titan_Andrey_S319_G13_V1-1_3nd_320-13_007_ali_DW.mrc  4359.000000  2667.000000    -98.38060    41.701138    76.444849     1.646384     -0.83162  9419.047852  9119.449219    31.695362     0.000000     0.000000            1            2            1          356     0.821488 2.387363e+05     0.165164           32 
000011@J287/extract/000544786884167698768_Titan_Andrey_S319_G13_V1-1_3nd_320-13_007_ali_DW_particles.mrcs J1/imported/000544786884167698768_Titan_Andrey_S319_G13_V1-1_3nd_320-13_007_ali_DW.mrc  4630.000000  1903.000000    36.896126   135.744888   -172.66942     -2.48362     -0.83162  9394.449219  9094.850586    31.695362     0.000000     0.000000            1            1            1          356     0.799676 2.391424e+05     0.082470           78 
000026@J287/extract/000544786884167698768_Titan_Andrey_S319_G13_V1-1_3nd_320-13_007_ali_DW_particles.mrcs J1/imported/000544786884167698768_Titan_Andrey_S319_G13_V1-1_3nd_320-13_007_ali_DW.mrc  1290.000000  2366.000000   173.469420   115.027605   158.570932     -0.83162     -0.00562  9428.875000  9129.276367    31.695362     0.000000     0.000000            1            2            1          356     0.806505 2.390400e+05     0.133508           11 
000029@J287/extract/000544786884167698768_Titan_Andrey_S319_G13_V1-1_3nd_320-13_007_ali_DW_particles.mrcs J1/imported/000544786884167698768_Titan_Andrey_S319_G13_V1-1_3nd_320-13_007_ali_DW.mrc  3841.000000  2553.000000   120.055938    95.529544    -80.75031     -4.96162     -0.83162  9399.640625  9100.041992    31.695362     0.000000     0.000000            1            1            1          356     0.808534 2.387738e+05     0.083836          116 
000034@J287/extract/000544786884167698768_Titan_Andrey_S319_G13_V1-1_3nd_320-13_007_ali_DW_particles.mrcs J1/imported/000544786884167698768_Titan_Andrey_S319_G13_V1-1_3nd_320-13_007_ali_DW.mrc  5096.000000  1494.000000    -61.18559    73.473060     -5.54199     1.646384     -0.83162  9402.800781  9103.202148    31.695362     0.000000     0.000000            1            2            1          356     0.811968 2.389456e+05     0.111924           44 
000036@J287/extract/000544786884167698768_Titan_Andrey_S319_G13_V1-1_3nd_320-13_007_ali_DW_particles.mrcs J1/imported/000544786884167698768_Titan_Andrey_S319_G13_V1-1_3nd_320-13_007_ali_DW.mrc  3396.000000  3242.000000   -116.28960    90.770934    -74.88505     5.776384     -0.83162  9467.020508  9167.421875    31.695362     0.000000     0.000000            1            1            1          356     0.779158 2.392044e+05     0.166468           10 
000039@J287/extract/000544786884167698768_Titan_Andrey_S319_G13_V1-1_3nd_320-13_007_ali_DW_particles.mrcs J1/imported/000544786884167698768_Titan_Andrey_S319_G13_V1-1_3nd_320-13_007_ali_DW.mrc  3909.000000  2116.000000   167.789731    90.293195   175.522684     0.820384     -0.00562  9376.817383  9077.218750    31.695362     0.000000     0.000000            1            2            1          356     0.816380 2.387470e+05     0.088461           42 
000041@J287/extract/000544786884167698768_Titan_Andrey_S319_G13_V1-1_3nd_320-13_007_ali_DW_particles.mrcs J1/imported/000544786884167698768_Titan_Andrey_S319_G13_V1-1_3nd_320-13_007_ali_DW.mrc  5564.000000   481.000000   -145.33954   166.054309    -27.56430    10.732384     -2.48362  9328.132812  9028.534180    31.695362     0.000000     0.000000            1            1            1          356     0.803025 2.389693e+05     0.295915           24 
000052@J287/extract/000544786884167698768_Titan_Andrey_S319_G13_V1-1_3nd_320-13_007_ali_DW_particles.mrcs J1/imported/000544786884167698768_Titan_Andrey_S319_G13_V1-1_3nd_320-13_007_ali_DW.mrc   157.000000  2502.000000     -3.79062   101.728555   156.485111     -0.00562     -0.83162  9443.843750  9144.245117    31.695362     0.000000     0.000000            1            2            1          356     0.798998 2.392770e+05     0.068123           63 
000055@J287/extract/000544786884167698768_Titan_Andrey_S319_G13_V1-1_3nd_320-13_007_ali_DW_particles.mrcs J1/imported/000544786884167698768_Titan_Andrey_S319_G13_V1-1_3nd_320-13_007_ali_DW.mrc  2175.000000  3217.000000   132.309022    64.762367    37.325734     -0.83162     4.124384  9479.586914  9179.988281    31.695362     0.000000     0.000000            1            1            1          356     0.820989 2.388144e+05     0.302900          109 
000057@J287/extract/000544786884167698768_Titan_Andrey_S319_G13_V1-1_3nd_320-13_007_ali_DW_particles.mrcs J1/imported/000544786884167698768_Titan_Andrey_S319_G13_V1-1_3nd_320-13_007_ali_DW.mrc  3747.000000  1851.000000   -152.75677    78.363888   -106.35489     1.646384     -0.83162  9369.232422  9069.633789    31.695362     0.000000     0.000000            1            2            1          356     0.783301 2.392467e+05     0.105331           80 
000059@J287/extract/000544786884167698768_Titan_Andrey_S319_G13_V1-1_3nd_320-13_007_ali_DW_particles.mrcs J1/imported/000544786884167698768_Titan_Andrey_S319_G13_V1-1_3nd_320-13_007_ali_DW.mrc  5409.000000  1862.000000    74.831949   147.666655    -18.03821     -2.48362     3.298384  9434.212891  9134.614258    31.695362     0.000000     0.000000            1            1            1          356     0.806891 2.388593e+05     0.324853           31 
000062@J287/extract/000544786884167698768_Titan_Andrey_S319_G13_V1-1_3nd_320-13_007_ali_DW_particles.mrcs J1/imported/000544786884167698768_Titan_Andrey_S319_G13_V1-1_3nd_320-13_007_ali_DW.mrc   797.000000  2028.000000    58.151595    94.084264    -75.15844     -0.00562     3.298384  9414.612305  9115.013672    31.695362     0.000000     0.000000            1            2            1          356     0.810885 2.387481e+05     0.102685          157 
000065@J287/extract/000544786884167698768_Titan_Andrey_S319_G13_V1-1_3nd_320-13_007_ali_DW_particles.mrcs J1/imported/000544786884167698768_Titan_Andrey_S319_G13_V1-1_3nd_320-13_007_ali_DW.mrc   165.000000   682.000000   -151.37452    82.000262    19.254243     3.298384     0.820384  9564.605469  9265.006836    31.695362     0.000000     0.000000            1            1            1          356     0.786124 2.395180e+05     0.173171           63 
000007@J287/extract/000545768126831531212_Titan_Andrey_S319_G13_V1-1_3nd_326-6_005_ali_DW_particles.mrcs J1/imported/000545768126831531212_Titan_Andrey_S319_G13_V1-1_3nd_326-6_005_ali_DW.mrc  3578.000000  3468.000000    12.969742    56.675308    -49.45411     -3.30962     -4.96162  6933.112305  6392.936035   243.643051     0.000000     0.000000            1            1            1          357     0.762114 2.352867e+05     0.036468          298 
000009@J287/extract/000545768126831531212_Titan_Andrey_S319_G13_V1-1_3nd_326-6_005_ali_DW_particles.mrcs J1/imported/000545768126831531212_Titan_Andrey_S319_G13_V1-1_3nd_326-6_005_ali_DW.mrc  1008.000000  2443.000000   116.591984    55.366430   108.820617     -1.65762     -0.00562  6845.086426  6304.910156   243.643051     0.000000     0.000000            1            2            1          357     0.763089 2.354437e+05     0.221482           38 
000010@J287/extract/000545768126831531212_Titan_Andrey_S319_G13_V1-1_3nd_326-6_005_ali_DW_particles.mrcs J1/imported/000545768126831531212_Titan_Andrey_S319_G13_V1-1_3nd_326-6_005_ali_DW.mrc  4696.000000   664.000000   -129.72652   151.349435   -114.92930     2.472384     -0.00562  6730.270508  6190.094238   243.643051     0.000000     0.000000            1            1            1          357     0.765158 2.353015e+05     0.018036          686 
000014@J287/extract/000545768126831531212_Titan_Andrey_S319_G13_V1-1_3nd_326-6_005_ali_DW_particles.mrcs J1/imported/000545768126831531212_Titan_Andrey_S319_G13_V1-1_3nd_326-6_005_ali_DW.mrc  1829.000000  1743.000000    -55.41325    63.230335    33.821496     -1.65762     0.820384  6775.481934  6235.305664   243.643051     0.000000     0.000000            1            2            1          357     0.760191 2.353497e+05     0.105743          100 
000014@J287/extract/000547984883148864845_Titan_Andrey_S319_G13_V1-1_2nd_164-23_003_ali_DW_particles.mrcs J1/imported/000547984883148864845_Titan_Andrey_S319_G13_V1-1_2nd_164-23_003_ali_DW.mrc  3002.000000   134.000000   -102.59889   113.104731    -54.41659     -5.78762     -0.00562 10154.137695  9807.751953    -35.60775     0.000000     0.000000            1            2            1          358     0.809245 2.391899e+05     0.250780           30 
000017@J287/extract/000547984883148864845_Titan_Andrey_S319_G13_V1-1_2nd_164-23_003_ali_DW_particles.mrcs J1/imported/000547984883148864845_Titan_Andrey_S319_G13_V1-1_2nd_164-23_003_ali_DW.mrc   267.000000  1453.000000    85.663296    58.692126   153.891233     0.820384     2.472384 10032.662109  9686.276367    -35.60775     0.000000     0.000000            1            1            1          358     0.811797 2.393275e+05     0.164715           50 
000021@J287/extract/000547984883148864845_Titan_Andrey_S319_G13_V1-1_2nd_164-23_003_ali_DW_particles.mrcs J1/imported/000547984883148864845_Titan_Andrey_S319_G13_V1-1_2nd_164-23_003_ali_DW.mrc  5378.000000   497.000000   132.003534    47.578211     -0.00226     0.820384     0.820384 10152.499023  9806.113281    -35.60775     0.000000     0.000000            1            2            1          358     0.804380 2.393753e+05     0.263068           52 
000022@J287/extract/000547984883148864845_Titan_Andrey_S319_G13_V1-1_2nd_164-23_003_ali_DW_particles.mrcs J1/imported/000547984883148864845_Titan_Andrey_S319_G13_V1-1_2nd_164-23_003_ali_DW.mrc  5265.000000  2021.000000     -8.50031    45.918190   148.848370     -0.83162     2.472384 10164.060547  9817.674805    -35.60775     0.000000     0.000000            1            1            1          358     0.808801 2.392175e+05     0.275028           50 
000024@J287/extract/000547984883148864845_Titan_Andrey_S319_G13_V1-1_2nd_164-23_003_ali_DW_particles.mrcs J1/imported/000547984883148864845_Titan_Andrey_S319_G13_V1-1_2nd_164-23_003_ali_DW.mrc  5116.000000  1193.000000   167.763296    83.120338    -98.22579     1.646384     -0.00562 10133.345703  9786.959961    -35.60775     0.000000     0.000000            1            2            1          358     0.800648 2.390781e+05     0.065897           17 
000025@J287/extract/000547984883148864845_Titan_Andrey_S319_G13_V1-1_2nd_164-23_003_ali_DW_particles.mrcs J1/imported/000547984883148864845_Titan_Andrey_S319_G13_V1-1_2nd_164-23_003_ali_DW.mrc  2891.000000  1491.000000   -154.48935   121.957076   -162.64520     -1.65762     0.820384 10036.368164  9689.982422    -35.60775     0.000000     0.000000            1            1            1          358     0.805765 2.396638e+05     0.173412           91 
000030@J287/extract/000547984883148864845_Titan_Andrey_S319_G13_V1-1_2nd_164-23_003_ali_DW_particles.mrcs J1/imported/000547984883148864845_Titan_Andrey_S319_G13_V1-1_2nd_164-23_003_ali_DW.mrc  3715.000000  2965.000000   -165.59138   113.725239    83.200313     -0.83162     1.646384 10098.337891  9751.952148    -35.60775     0.000000     0.000000            1            2            1          358     0.809020 2.394732e+05     0.212820           63 
000031@J287/extract/000547984883148864845_Titan_Andrey_S319_G13_V1-1_2nd_164-23_003_ali_DW_particles.mrcs J1/imported/000547984883148864845_Titan_Andrey_S319_G13_V1-1_2nd_164-23_003_ali_DW.mrc  2368.000000   162.000000    -84.10713   141.345131   100.715347     -0.83162     -0.83162 10093.281250  9746.895508    -35.60775     0.000000     0.000000            1            1            1          358     0.800157 2.394328e+05     0.088938           34 
000034@J287/extract/000547984883148864845_Titan_Andrey_S319_G13_V1-1_2nd_164-23_003_ali_DW_particles.mrcs J1/imported/000547984883148864845_Titan_Andrey_S319_G13_V1-1_2nd_164-23_003_ali_DW.mrc   880.000000  2153.000000   103.842376    23.333451    44.443315     2.472384     3.298384 10045.790039  9699.404297    -35.60775     0.000000     0.000000            1            2            1          358     0.811982 2.390886e+05     0.145140            8 
000036@J287/extract/000547984883148864845_Titan_Andrey_S319_G13_V1-1_2nd_164-23_003_ali_DW_particles.mrcs J1/imported/000547984883148864845_Titan_Andrey_S319_G13_V1-1_2nd_164-23_003_ali_DW.mrc   273.000000  1680.000000    -10.71203    63.625978    -34.89736     5.776384     4.124384 10036.744141  9690.358398    -35.60775     0.000000     0.000000            1            1            1          358     0.822481 2.391800e+05     0.124252           51 
000038@J287/extract/000547984883148864845_Titan_Andrey_S319_G13_V1-1_2nd_164-23_003_ali_DW_particles.mrcs J1/imported/000547984883148864845_Titan_Andrey_S319_G13_V1-1_2nd_164-23_003_ali_DW.mrc  1296.000000  2351.000000   -166.86161    78.289189   133.863338     -1.65762     -1.65762 10051.550781  9705.165039    -35.60775     0.000000     0.000000            1            2            1          358     0.803654 2.393091e+05     0.296738           15 
000039@J287/extract/000547984883148864845_Titan_Andrey_S319_G13_V1-1_2nd_164-23_003_ali_DW_particles.mrcs J1/imported/000547984883148864845_Titan_Andrey_S319_G13_V1-1_2nd_164-23_003_ali_DW.mrc   723.000000  1253.000000    35.895977   146.634768   -166.86773     9.080384     7.428384 10025.780273  9679.394531    -35.60775     0.000000     0.000000            1            1            1          358     0.802540 2.392443e+05     0.186321            5 
000040@J287/extract/000547984883148864845_Titan_Andrey_S319_G13_V1-1_2nd_164-23_003_ali_DW_particles.mrcs J1/imported/000547984883148864845_Titan_Andrey_S319_G13_V1-1_2nd_164-23_003_ali_DW.mrc   666.000000   922.000000    93.255450    89.962390   101.236487     -5.78762     -2.48362 10023.318359  9676.932617    -35.60775     0.000000     0.000000            1            2            1          358     0.805520 2.391637e+05     0.195722           80 
000043@J287/extract/000547984883148864845_Titan_Andrey_S319_G13_V1-1_2nd_164-23_003_ali_DW_particles.mrcs J1/imported/000547984883148864845_Titan_Andrey_S319_G13_V1-1_2nd_164-23_003_ali_DW.mrc   184.000000   175.000000   -172.53125    92.664600   109.581908     0.820384     -2.48362 10022.877930  9676.492188    -35.60775     0.000000     0.000000            1            1            1          358     0.825879 2.389610e+05     0.107536          166 
000057@J287/extract/000547984883148864845_Titan_Andrey_S319_G13_V1-1_2nd_164-23_003_ali_DW_particles.mrcs J1/imported/000547984883148864845_Titan_Andrey_S319_G13_V1-1_2nd_164-23_003_ali_DW.mrc  3308.000000   309.000000   173.364957    68.340856    -55.18241     -0.83162     -0.83162 10158.490234  9812.104492    -35.60775     0.000000     0.000000            1            2            1          358     0.806919 2.390965e+05     0.100454           64 
000060@J287/extract/000547984883148864845_Titan_Andrey_S319_G13_V1-1_2nd_164-23_003_ali_DW_particles.mrcs J1/imported/000547984883148864845_Titan_Andrey_S319_G13_V1-1_2nd_164-23_003_ali_DW.mrc  5451.000000  3719.000000    -82.02533    61.478505    -95.73313     1.646384     1.646384 10449.973633 10103.587891    -35.60775     0.000000     0.000000            1            1            1          358     0.817170 2.394218e+05     0.187079            8 
000061@J287/extract/000547984883148864845_Titan_Andrey_S319_G13_V1-1_2nd_164-23_003_ali_DW_particles.mrcs J1/imported/000547984883148864845_Titan_Andrey_S319_G13_V1-1_2nd_164-23_003_ali_DW.mrc  2994.000000  1641.000000   -137.64601   113.932435    -59.73560     -2.48362     3.298384 10032.591797  9686.206055    -35.60775     0.000000     0.000000            1            2            1          358     0.815476 2.393722e+05     0.268453           26 
000063@J287/extract/000547984883148864845_Titan_Andrey_S319_G13_V1-1_2nd_164-23_003_ali_DW_particles.mrcs J1/imported/000547984883148864845_Titan_Andrey_S319_G13_V1-1_2nd_164-23_003_ali_DW.mrc  3615.000000  1620.000000    -41.74797    90.679939   -168.43929     -4.96162     7.428384 10049.528320  9703.142578    -35.60775     0.000000     0.000000            1            1            1          358     0.810321 2.395820e+05     0.210870           87 
000064@J287/extract/000547984883148864845_Titan_Andrey_S319_G13_V1-1_2nd_164-23_003_ali_DW_particles.mrcs J1/imported/000547984883148864845_Titan_Andrey_S319_G13_V1-1_2nd_164-23_003_ali_DW.mrc  1840.000000  1771.000000    -43.50766   119.293358   107.074935     -0.83162     -1.65762 10026.812500  9680.426758    -35.60775     0.000000     0.000000            1            2            1          358     0.817875 2.389673e+05     0.170365          104 
000011@J287/extract/000548114890794515306_Titan_Andrey_S319_G13_V1-1_3nd_308-15_005_ali_DW_particles.mrcs J1/imported/000548114890794515306_Titan_Andrey_S319_G13_V1-1_3nd_308-15_005_ali_DW.mrc  4883.000000  2041.000000    79.116738    40.478427     4.212148     5.776384     -2.48362  7743.735840  7246.155762   242.894440     0.000000     0.000000            1            1            1          359     0.803699 2.387387e+05     0.070821           66 
000014@J287/extract/000548114890794515306_Titan_Andrey_S319_G13_V1-1_3nd_308-15_005_ali_DW_particles.mrcs J1/imported/000548114890794515306_Titan_Andrey_S319_G13_V1-1_3nd_308-15_005_ali_DW.mrc  1413.000000  2678.000000   131.645051    44.398526    -86.19642     -5.78762    -12.39562  7573.830078  7076.250000   242.894440     0.000000     0.000000            1            2            1          359     0.802660 2.389218e+05     0.058106          156 
000015@J287/extract/000548114890794515306_Titan_Andrey_S319_G13_V1-1_3nd_308-15_005_ali_DW_particles.mrcs J1/imported/000548114890794515306_Titan_Andrey_S319_G13_V1-1_3nd_308-15_005_ali_DW.mrc   768.000000   252.000000     8.985607   129.597921    70.478608     1.646384     -3.30962  7752.646973  7255.066895   242.894440     0.000000     0.000000            1            1            1          359     0.832615 2.386132e+05     0.149736           94 
000017@J287/extract/000548114890794515306_Titan_Andrey_S319_G13_V1-1_3nd_308-15_005_ali_DW_particles.mrcs J1/imported/000548114890794515306_Titan_Andrey_S319_G13_V1-1_3nd_308-15_005_ali_DW.mrc  2856.000000  1371.000000    -15.13777   114.206859    -83.71611     2.472384     0.820384  7675.493164  7177.913086   242.894440     0.000000     0.000000            1            2            1          359     0.816227 2.389088e+05     0.091206           85 
000018@J287/extract/000548114890794515306_Titan_Andrey_S319_G13_V1-1_3nd_308-15_005_ali_DW_particles.mrcs J1/imported/000548114890794515306_Titan_Andrey_S319_G13_V1-1_3nd_308-15_005_ali_DW.mrc  5063.000000  3730.000000    30.302976    30.368241    48.731916     -3.30962     -5.78762  7682.795410  7185.215332   242.894440     0.000000     0.000000            1            1            1          359     0.816857 2.387955e+05     0.050324           60 
000022@J287/extract/000548114890794515306_Titan_Andrey_S319_G13_V1-1_3nd_308-15_005_ali_DW_particles.mrcs J1/imported/000548114890794515306_Titan_Andrey_S319_G13_V1-1_3nd_308-15_005_ali_DW.mrc   432.000000  2238.000000    50.341351   151.043659    71.735942     4.950384     0.820384  7612.363281  7114.783203   242.894440     0.000000     0.000000            1            2            1          359     0.802934 2.392138e+05     0.146051           44 
000024@J287/extract/000548114890794515306_Titan_Andrey_S319_G13_V1-1_3nd_308-15_005_ali_DW_particles.mrcs J1/imported/000548114890794515306_Titan_Andrey_S319_G13_V1-1_3nd_308-15_005_ali_DW.mrc  2286.000000  3455.000000   -152.87780    95.149536   -134.47297     -0.00562     6.602384  7586.652344  7089.072266   242.894440     0.000000     0.000000            1            1            1          359     0.807215 2.387922e+05     0.021026          142 
000028@J287/extract/000548114890794515306_Titan_Andrey_S319_G13_V1-1_3nd_308-15_005_ali_DW_particles.mrcs J1/imported/000548114890794515306_Titan_Andrey_S319_G13_V1-1_3nd_308-15_005_ali_DW.mrc  4699.000000  3612.000000   114.107617    73.920294   149.945582     -7.43962     -4.96162  7690.606445  7193.026367   242.894440     0.000000     0.000000            1            2            1          359     0.802308 2.388733e+05     0.096632           91 
000031@J287/extract/000548114890794515306_Titan_Andrey_S319_G13_V1-1_3nd_308-15_005_ali_DW_particles.mrcs J1/imported/000548114890794515306_Titan_Andrey_S319_G13_V1-1_3nd_308-15_005_ali_DW.mrc  3466.000000   854.000000   140.989791    82.109756   -110.96421     -1.65762     -1.65762  7726.599121  7229.019043   242.894440     0.000000     0.000000            1            1            1          359     0.806171 2.389554e+05     0.122467           19 
000032@J287/extract/000548114890794515306_Titan_Andrey_S319_G13_V1-1_3nd_308-15_005_ali_DW_particles.mrcs J1/imported/000548114890794515306_Titan_Andrey_S319_G13_V1-1_3nd_308-15_005_ali_DW.mrc  5458.000000  3532.000000    51.439987   117.869960    -11.38448     4.950384     -2.48362  7686.248535  7188.668457   242.894440     0.000000     0.000000            1            2            1          359     0.804350 2.388210e+05     0.266917           62 
000002@J287/extract/000551651355574477182_Titan_Andrey_S319_G13_V1-1_131-13_005_ali_DW_particles.mrcs J1/imported/000551651355574477182_Titan_Andrey_S319_G13_V1-1_131-13_005_ali_DW.mrc  5269.000000  1055.000000    86.321652    96.054154    -54.38569     -2.48362     7.428384  9234.631836  8775.686523   243.320282     0.000000     0.000000            1            2            1          360     0.813634 2.405685e+05     0.133325           22 
000003@J287/extract/000551651355574477182_Titan_Andrey_S319_G13_V1-1_131-13_005_ali_DW_particles.mrcs J1/imported/000551651355574477182_Titan_Andrey_S319_G13_V1-1_131-13_005_ali_DW.mrc  2483.000000  1477.000000   -130.75569   120.775739    24.503444     3.298384     -2.48362  8973.722656  8514.777344   243.320282     0.000000     0.000000            1            1            1          360     0.824010 2.403535e+05     0.327377           31 
000010@J287/extract/000551651355574477182_Titan_Andrey_S319_G13_V1-1_131-13_005_ali_DW_particles.mrcs J1/imported/000551651355574477182_Titan_Andrey_S319_G13_V1-1_131-13_005_ali_DW.mrc  3297.000000  3031.000000     -2.87083   137.494606    -64.77654     0.820384     1.646384  9022.288086  8563.342773   243.320282     0.000000     0.000000            1            2            1          360     0.821411 2.405573e+05     0.168592           36 
000012@J287/extract/000551651355574477182_Titan_Andrey_S319_G13_V1-1_131-13_005_ali_DW_particles.mrcs J1/imported/000551651355574477182_Titan_Andrey_S319_G13_V1-1_131-13_005_ali_DW.mrc   538.000000   813.000000     8.808538    60.915932    -70.16604     -0.00562     -0.00562  8959.332031  8500.386719   243.320282     0.000000     0.000000            1            1            1          360     0.827604 2.406663e+05     0.182228           40 
000015@J287/extract/000551651355574477182_Titan_Andrey_S319_G13_V1-1_131-13_005_ali_DW_particles.mrcs J1/imported/000551651355574477182_Titan_Andrey_S319_G13_V1-1_131-13_005_ali_DW.mrc  1466.000000  2782.000000   -154.03958    61.881819   -160.75279     -1.65762     0.820384  8955.890625  8496.945312   243.320282     0.000000     0.000000            1            2            1          360     0.826015 2.405372e+05     0.169022           51 
000021@J287/extract/000551651355574477182_Titan_Andrey_S319_G13_V1-1_131-13_005_ali_DW_particles.mrcs J1/imported/000551651355574477182_Titan_Andrey_S319_G13_V1-1_131-13_005_ali_DW.mrc  3760.000000  1334.000000   -120.35734    79.924801    90.135986     -0.83162     -1.65762  9059.239258  8600.293945   243.320282     0.000000     0.000000            1            1            1          360     0.823778 2.405787e+05     0.087316           20 
000026@J287/extract/000551651355574477182_Titan_Andrey_S319_G13_V1-1_131-13_005_ali_DW_particles.mrcs J1/imported/000551651355574477182_Titan_Andrey_S319_G13_V1-1_131-13_005_ali_DW.mrc  4575.000000  3761.000000    -91.31269   110.709096   176.199401     -1.65762     0.820384  9166.367188  8707.421875   243.320282     0.000000     0.000000            1            2            1          360     0.808636 2.404407e+05     0.277062           21 
000029@J287/extract/000551651355574477182_Titan_Andrey_S319_G13_V1-1_131-13_005_ali_DW_particles.mrcs J1/imported/000551651355574477182_Titan_Andrey_S319_G13_V1-1_131-13_005_ali_DW.mrc  5611.000000  2062.000000     7.813335    33.518386    74.268353     0.820384     0.820384  9162.601562  8703.656250   243.320282     0.000000     0.000000            1            1            1          360     0.826627 2.399864e+05     0.477719            3 
000032@J287/extract/000551651355574477182_Titan_Andrey_S319_G13_V1-1_131-13_005_ali_DW_particles.mrcs J1/imported/000551651355574477182_Titan_Andrey_S319_G13_V1-1_131-13_005_ali_DW.mrc   901.000000  1460.000000   173.371041    70.873273    91.065467     -7.43962     8.254384  8940.343750  8481.398438   243.320282     0.000000     0.000000            1            2            1          360     0.820586 2.406522e+05     0.266531           50 
000040@J287/extract/000551651355574477182_Titan_Andrey_S319_G13_V1-1_131-13_005_ali_DW_particles.mrcs J1/imported/000551651355574477182_Titan_Andrey_S319_G13_V1-1_131-13_005_ali_DW.mrc  1485.000000   281.000000   -118.48121   136.123754    -26.48442     -4.13562     4.124384  9035.767578  8576.822266   243.320282     0.000000     0.000000            1            1            1          360     0.825783 2.407204e+05     0.340087            6 
000047@J287/extract/000551651355574477182_Titan_Andrey_S319_G13_V1-1_131-13_005_ali_DW_particles.mrcs J1/imported/000551651355574477182_Titan_Andrey_S319_G13_V1-1_131-13_005_ali_DW.mrc   143.000000  3284.000000    88.529753    34.154302   107.584543     -0.83162     -2.48362  8961.117188  8502.171875   243.320282     0.000000     0.000000            1            2            1          360     0.822240 2.405488e+05     0.149920           28 
000049@J287/extract/000551651355574477182_Titan_Andrey_S319_G13_V1-1_131-13_005_ali_DW_particles.mrcs J1/imported/000551651355574477182_Titan_Andrey_S319_G13_V1-1_131-13_005_ali_DW.mrc  5524.000000  1557.000000   125.580161    88.280265   155.448343     9.080384     -3.30962  9191.737305  8732.791992   243.320282     0.000000     0.000000            1            1            1          360     0.811754 2.405734e+05     0.237137           31 
000002@J287/extract/000551817381154762011_Titan_Andrey_S319_G13_V1-1_3nd_249-10_000_ali_DW_particles.mrcs J1/imported/000551817381154762011_Titan_Andrey_S319_G13_V1-1_3nd_249-10_000_ali_DW.mrc  5568.000000  2058.000000   167.926866   123.328061    55.564052     -0.00562     -9.09162 13684.649414 13473.925781    -13.28868     0.000000     0.000000            1            1            1          361     0.761902 2.371444e+05     0.053438          153 
000006@J287/extract/000551817381154762011_Titan_Andrey_S319_G13_V1-1_3nd_249-10_000_ali_DW_particles.mrcs J1/imported/000551817381154762011_Titan_Andrey_S319_G13_V1-1_3nd_249-10_000_ali_DW.mrc  1987.000000  2166.000000    11.606226    63.628986    -41.99466     -0.00562     -0.00562 13425.014648 13214.291016    -13.28868     0.000000     0.000000            1            2            1          361     0.772156 2.375753e+05     0.475903           56 
000012@J287/extract/000551817381154762011_Titan_Andrey_S319_G13_V1-1_3nd_249-10_000_ali_DW_particles.mrcs J1/imported/000551817381154762011_Titan_Andrey_S319_G13_V1-1_3nd_249-10_000_ali_DW.mrc  4500.000000  2353.000000    -63.48736   135.399374    22.258061     -0.83162     -1.65762 13547.137695 13336.414062    -13.28868     0.000000     0.000000            1            1            1          361     0.776147 2.373636e+05     0.132427          227 
000014@J287/extract/000551817381154762011_Titan_Andrey_S319_G13_V1-1_3nd_249-10_000_ali_DW_particles.mrcs J1/imported/000551817381154762011_Titan_Andrey_S319_G13_V1-1_3nd_249-10_000_ali_DW.mrc  1168.000000  1295.000000    -39.11920    41.001937     -7.48241     -1.65762     -0.00562 13481.813477 13271.089844    -13.28868     0.000000     0.000000            1            2            1          361     0.779175 2.376083e+05     0.157971           98 
000020@J287/extract/000551817381154762011_Titan_Andrey_S319_G13_V1-1_3nd_249-10_000_ali_DW_particles.mrcs J1/imported/000551817381154762011_Titan_Andrey_S319_G13_V1-1_3nd_249-10_000_ali_DW.mrc  3328.000000  2096.000000    -24.61174   142.091962     -3.44946     -5.78762     -0.00562 13451.809570 13241.085938    -13.28868     0.000000     0.000000            1            1            1          361     0.770812 2.373942e+05     0.056959           84 
000022@J287/extract/000551817381154762011_Titan_Andrey_S319_G13_V1-1_3nd_249-10_000_ali_DW_particles.mrcs J1/imported/000551817381154762011_Titan_Andrey_S319_G13_V1-1_3nd_249-10_000_ali_DW.mrc   459.000000  1333.000000   -179.55067   127.757468   -134.05267     -0.00562     2.472384 13491.069336 13280.345703    -13.28868     0.000000     0.000000            1            2            1          361     0.766346 2.373193e+05     0.103799           61 
000029@J287/extract/000551817381154762011_Titan_Andrey_S319_G13_V1-1_3nd_249-10_000_ali_DW_particles.mrcs J1/imported/000551817381154762011_Titan_Andrey_S319_G13_V1-1_3nd_249-10_000_ali_DW.mrc  4475.000000  1830.000000    94.033316    55.715919   127.679351     -0.00562     -1.65762 13550.036133 13339.312500    -13.28868     0.000000     0.000000            1            1            1          361     0.769708 2.371636e+05     0.115697           68 
000031@J287/extract/000551817381154762011_Titan_Andrey_S319_G13_V1-1_3nd_249-10_000_ali_DW_particles.mrcs J1/imported/000551817381154762011_Titan_Andrey_S319_G13_V1-1_3nd_249-10_000_ali_DW.mrc  2874.000000  2625.000000   114.364460    90.826001    95.536119     -0.83162     -0.83162 13436.221680 13225.498047    -13.28868     0.000000     0.000000            1            2            1          361     0.775105 2.375324e+05     0.055107           39 
000033@J287/extract/000551817381154762011_Titan_Andrey_S319_G13_V1-1_3nd_249-10_000_ali_DW_particles.mrcs J1/imported/000551817381154762011_Titan_Andrey_S319_G13_V1-1_3nd_249-10_000_ali_DW.mrc  1680.000000  2818.000000   129.233619    50.740849   -157.50794     -0.83162     -3.30962 13425.800781 13215.077148    -13.28868     0.000000     0.000000            1            1            1          361     0.777287 2.378332e+05     0.101989          109 
000035@J287/extract/000551817381154762011_Titan_Andrey_S319_G13_V1-1_3nd_249-10_000_ali_DW_particles.mrcs J1/imported/000551817381154762011_Titan_Andrey_S319_G13_V1-1_3nd_249-10_000_ali_DW.mrc  3547.000000   600.000000   -137.23414    77.285629   155.931804     -0.00562     -0.00562 13611.389648 13400.666016    -13.28868     0.000000     0.000000            1            2            1          361     0.775638 2.373846e+05     0.062461          130 
000041@J287/extract/000551817381154762011_Titan_Andrey_S319_G13_V1-1_3nd_249-10_000_ali_DW_particles.mrcs J1/imported/000551817381154762011_Titan_Andrey_S319_G13_V1-1_3nd_249-10_000_ali_DW.mrc  2775.000000  2258.000000    -89.44018    82.812413   166.880456     -2.48362     2.472384 13431.793945 13221.070312    -13.28868     0.000000     0.000000            1            1            1          361     0.781492 2.376612e+05     0.071833          142 
000004@J287/extract/000551903500103070583_Titan_Andrey_S319_G13_V1-1_2nd_134-27_001_ali_DW_particles.mrcs J1/imported/000551903500103070583_Titan_Andrey_S319_G13_V1-1_2nd_134-27_001_ali_DW.mrc  3615.000000  1523.000000     0.067617    38.122792    23.414619     -0.83162     0.820384  9238.169922  8555.493164    -19.84765     0.000000     0.000000            1            2            1          362     0.821089 2.389670e+05     0.225276           36 
000007@J287/extract/000551903500103070583_Titan_Andrey_S319_G13_V1-1_2nd_134-27_001_ali_DW_particles.mrcs J1/imported/000551903500103070583_Titan_Andrey_S319_G13_V1-1_2nd_134-27_001_ali_DW.mrc   649.000000  2523.000000    -17.61729    53.707284    86.818475     0.820384     -2.48362  9158.668945  8475.992188    -19.84765     0.000000     0.000000            1            1            1          362     0.794914 2.393927e+05     0.137917           23 
000010@J287/extract/000551903500103070583_Titan_Andrey_S319_G13_V1-1_2nd_134-27_001_ali_DW_particles.mrcs J1/imported/000551903500103070583_Titan_Andrey_S319_G13_V1-1_2nd_134-27_001_ali_DW.mrc  2092.000000  2235.000000    -19.20507    34.993618    54.745246     -0.83162     -0.00562  9151.000000  8468.323242    -19.84765     0.000000     0.000000            1            2            1          362     0.805295 2.392679e+05     0.112099           21 
000011@J287/extract/000551903500103070583_Titan_Andrey_S319_G13_V1-1_2nd_134-27_001_ali_DW_particles.mrcs J1/imported/000551903500103070583_Titan_Andrey_S319_G13_V1-1_2nd_134-27_001_ali_DW.mrc  1191.000000  3502.000000    57.920320    77.254496   127.359217     2.472384     0.820384  9213.300781  8530.624023    -19.84765     0.000000     0.000000            1            1            1          362     0.806670 2.391793e+05     0.154426           37 
000014@J287/extract/000551903500103070583_Titan_Andrey_S319_G13_V1-1_2nd_134-27_001_ali_DW_particles.mrcs J1/imported/000551903500103070583_Titan_Andrey_S319_G13_V1-1_2nd_134-27_001_ali_DW.mrc  4226.000000  2637.000000   -129.90739    58.004552   -125.50713     -1.65762     -0.00562  9272.916016  8590.239258    -19.84765     0.000000     0.000000            1            2            1          362     0.822732 2.388699e+05     0.178305           56 
000024@J287/extract/000551903500103070583_Titan_Andrey_S319_G13_V1-1_2nd_134-27_001_ali_DW_particles.mrcs J1/imported/000551903500103070583_Titan_Andrey_S319_G13_V1-1_2nd_134-27_001_ali_DW.mrc  4132.000000   808.000000   -176.72202    59.076021   175.268658     -1.65762     -0.00562  9341.455078  8658.778320    -19.84765     0.000000     0.000000            1            1            1          362     0.813788 2.391259e+05     0.054564           60 
000026@J287/extract/000551903500103070583_Titan_Andrey_S319_G13_V1-1_2nd_134-27_001_ali_DW_particles.mrcs J1/imported/000551903500103070583_Titan_Andrey_S319_G13_V1-1_2nd_134-27_001_ali_DW.mrc  2128.000000  2085.000000    -49.93700    45.585359    -54.45176     -1.65762     2.472384  9150.512695  8467.835938    -19.84765     0.000000     0.000000            1            2            1          362     0.793501 2.394011e+05     0.196673           34 
000027@J287/extract/000551903500103070583_Titan_Andrey_S319_G13_V1-1_2nd_134-27_001_ali_DW_particles.mrcs J1/imported/000551903500103070583_Titan_Andrey_S319_G13_V1-1_2nd_134-27_001_ali_DW.mrc  2211.000000  3808.000000     4.653623    82.537251   111.623289     0.820384     -1.65762  9281.231445  8598.554688    -19.84765     0.000000     0.000000            1            1            1          362     0.813245 2.392194e+05     0.230472           54 
000028@J287/extract/000551903500103070583_Titan_Andrey_S319_G13_V1-1_2nd_134-27_001_ali_DW_particles.mrcs J1/imported/000551903500103070583_Titan_Andrey_S319_G13_V1-1_2nd_134-27_001_ali_DW.mrc  5613.000000  3702.000000   -137.11802    24.357065   -171.14770     -1.65762     1.646384  9421.514648  8738.837891    -19.84765     0.000000     0.000000            1            2            1          362     0.811256 2.393304e+05     0.201496           43 
000031@J287/extract/000551903500103070583_Titan_Andrey_S319_G13_V1-1_2nd_134-27_001_ali_DW_particles.mrcs J1/imported/000551903500103070583_Titan_Andrey_S319_G13_V1-1_2nd_134-27_001_ali_DW.mrc   443.000000   476.000000   -128.29402   160.334876   -125.00316     -3.30962     -0.00562  9259.016602  8576.339844    -19.84765     0.000000     0.000000            1            1            1          362     0.807618 2.390261e+05     0.168476           33 
000033@J287/extract/000551903500103070583_Titan_Andrey_S319_G13_V1-1_2nd_134-27_001_ali_DW_particles.mrcs J1/imported/000551903500103070583_Titan_Andrey_S319_G13_V1-1_2nd_134-27_001_ali_DW.mrc   435.000000  1004.000000   141.623197   145.162149   146.356566     -0.00562     -1.65762  9215.600586  8532.923828    -19.84765     0.000000     0.000000            1            2            1          362     0.806032 2.395414e+05     0.158180           14 
000034@J287/extract/000551903500103070583_Titan_Andrey_S319_G13_V1-1_2nd_134-27_001_ali_DW_particles.mrcs J1/imported/000551903500103070583_Titan_Andrey_S319_G13_V1-1_2nd_134-27_001_ali_DW.mrc  5013.000000  2417.000000   -140.38250   108.750450   -145.92566     -6.61362     -4.13562  9339.165039  8656.488281    -19.84765     0.000000     0.000000            1            1            1          362     0.830121 2.389696e+05     0.075679           52 
000039@J287/extract/000551903500103070583_Titan_Andrey_S319_G13_V1-1_2nd_134-27_001_ali_DW_particles.mrcs J1/imported/000551903500103070583_Titan_Andrey_S319_G13_V1-1_2nd_134-27_001_ali_DW.mrc  4082.000000  1928.000000    34.282631   100.366871    -64.17181     0.820384     2.472384  9254.938477  8572.261719    -19.84765     0.000000     0.000000            1            2            1          362     0.826341 2.388660e+05     0.243274           34 
000044@J287/extract/000551903500103070583_Titan_Andrey_S319_G13_V1-1_2nd_134-27_001_ali_DW_particles.mrcs J1/imported/000551903500103070583_Titan_Andrey_S319_G13_V1-1_2nd_134-27_001_ali_DW.mrc  4326.000000  1327.000000   -179.74565   137.216521    38.453714     4.950384     -0.00562  9308.910156  8626.233398    -19.84765     0.000000     0.000000            1            1            1          362     0.824452 2.390882e+05     0.090059           33 
000051@J287/extract/000551903500103070583_Titan_Andrey_S319_G13_V1-1_2nd_134-27_001_ali_DW_particles.mrcs J1/imported/000551903500103070583_Titan_Andrey_S319_G13_V1-1_2nd_134-27_001_ali_DW.mrc   415.000000  3839.000000   110.243911   159.134298   -101.57891     9.906384     9.906384  9201.687500  8519.010742    -19.84765     0.000000     0.000000            1            2            1          362     0.786141 2.395767e+05     0.208334           24 
000003@J287/extract/000551931445186507704_Titan_Andrey_S319_G13_V1-1_2nd_158-17_006_ali_DW_particles.mrcs J1/imported/000551931445186507704_Titan_Andrey_S319_G13_V1-1_2nd_158-17_006_ali_DW.mrc  4071.000000   272.000000   148.285004   109.964469   -157.90418     -0.00562     -0.00562  8650.899414  7885.535645   235.217056     0.000000     0.000000            1            1            1          363     0.795441 2.389762e+05     0.141287           66 
000007@J287/extract/000551931445186507704_Titan_Andrey_S319_G13_V1-1_2nd_158-17_006_ali_DW_particles.mrcs J1/imported/000551931445186507704_Titan_Andrey_S319_G13_V1-1_2nd_158-17_006_ali_DW.mrc  3983.000000  2836.000000    76.845113   117.508217   -151.80328     2.472384     2.472384  8492.628906  7727.265137   235.217056     0.000000     0.000000            1            2            1          363     0.813315 2.387273e+05     0.164299           35 
000008@J287/extract/000551931445186507704_Titan_Andrey_S319_G13_V1-1_2nd_158-17_006_ali_DW_particles.mrcs J1/imported/000551931445186507704_Titan_Andrey_S319_G13_V1-1_2nd_158-17_006_ali_DW.mrc   428.000000  2146.000000   176.235040    97.463890   -107.73608     -0.00562     -0.00562  8461.251953  7695.888672   235.217056     0.000000     0.000000            1            1            1          363     0.801746 2.388347e+05     0.226572           15 
000014@J287/extract/000551931445186507704_Titan_Andrey_S319_G13_V1-1_2nd_158-17_006_ali_DW_particles.mrcs J1/imported/000551931445186507704_Titan_Andrey_S319_G13_V1-1_2nd_158-17_006_ali_DW.mrc  4011.000000   386.000000   163.724027   119.116978    44.378261     2.472384     2.472384  8635.312500  7869.948730   235.217056     0.000000     0.000000            1            2            1          363     0.800641 2.388110e+05     0.190413          114 
000023@J287/extract/000551931445186507704_Titan_Andrey_S319_G13_V1-1_2nd_158-17_006_ali_DW_particles.mrcs J1/imported/000551931445186507704_Titan_Andrey_S319_G13_V1-1_2nd_158-17_006_ali_DW.mrc  1064.000000   268.000000    25.581758    66.215533     1.361872     1.646384     0.820384  8620.571289  7855.207031   235.217056     0.000000     0.000000            1            1            1          363     0.811574 2.386202e+05     0.460340          110 
000025@J287/extract/000551931445186507704_Titan_Andrey_S319_G13_V1-1_2nd_158-17_006_ali_DW_particles.mrcs J1/imported/000551931445186507704_Titan_Andrey_S319_G13_V1-1_2nd_158-17_006_ali_DW.mrc   926.000000   232.000000   166.388619    91.492880   -118.83020     -0.83162     0.820384  8644.634766  7879.270996   235.217056     0.000000     0.000000            1            2            1          363     0.818148 2.381553e+05     0.182818          100 
000027@J287/extract/000551931445186507704_Titan_Andrey_S319_G13_V1-1_2nd_158-17_006_ali_DW_particles.mrcs J1/imported/000551931445186507704_Titan_Andrey_S319_G13_V1-1_2nd_158-17_006_ali_DW.mrc  2883.000000  3791.000000    -52.51912    57.750551   -123.69619     -4.13562     7.428384  8480.200195  7714.836426   235.217056     0.000000     0.000000            1            1            1          363     0.785522 2.388616e+05     0.092129           27 
000038@J287/extract/000551931445186507704_Titan_Andrey_S319_G13_V1-1_2nd_158-17_006_ali_DW_particles.mrcs J1/imported/000551931445186507704_Titan_Andrey_S319_G13_V1-1_2nd_158-17_006_ali_DW.mrc  3422.000000   895.000000    -83.19592    51.406633   176.009069     0.820384     2.472384  8551.735352  7786.371582   235.217056     0.000000     0.000000            1            2            1          363     0.801132 2.388212e+05     0.064960          122 
000041@J287/extract/000551931445186507704_Titan_Andrey_S319_G13_V1-1_2nd_158-17_006_ali_DW_particles.mrcs J1/imported/000551931445186507704_Titan_Andrey_S319_G13_V1-1_2nd_158-17_006_ali_DW.mrc  4390.000000   890.000000    68.884117    61.712561    30.039086     -0.00562     0.820384  8607.816406  7842.452637   235.217056     0.000000     0.000000            1            1            1          363     0.811124 2.385509e+05     0.148656           16 
000053@J287/extract/000551931445186507704_Titan_Andrey_S319_G13_V1-1_2nd_158-17_006_ali_DW_particles.mrcs J1/imported/000551931445186507704_Titan_Andrey_S319_G13_V1-1_2nd_158-17_006_ali_DW.mrc  4100.000000  1740.000000    76.613920   104.707922     -0.01206     -0.83162     1.646384  8522.999023  7757.635742   235.217056     0.000000     0.000000            1            2            1          363     0.799352 2.384456e+05     0.277231           86 
000006@J287/extract/000552014437235602950_Titan_Andrey_S319_G13_V1-1_2nd_140-14_001_ali_DW_particles.mrcs J1/imported/000552014437235602950_Titan_Andrey_S319_G13_V1-1_2nd_140-14_001_ali_DW.mrc   887.000000  3164.000000   134.133878   142.173905    -16.69762    -10.74362     1.646384  9944.576172  9263.329102    -19.21000     0.000000     0.000000            1            2            1          364     0.812725 2.398339e+05     0.105260           43 
000008@J287/extract/000552014437235602950_Titan_Andrey_S319_G13_V1-1_2nd_140-14_001_ali_DW_particles.mrcs J1/imported/000552014437235602950_Titan_Andrey_S319_G13_V1-1_2nd_140-14_001_ali_DW.mrc   276.000000   641.000000   -130.67078   115.332568   140.793425     -0.00562     2.472384  9832.340820  9151.093750    -19.21000     0.000000     0.000000            1            1            1          364     0.809475 2.401854e+05     0.138419           32 
000010@J287/extract/000552014437235602950_Titan_Andrey_S319_G13_V1-1_2nd_140-14_001_ali_DW_particles.mrcs J1/imported/000552014437235602950_Titan_Andrey_S319_G13_V1-1_2nd_140-14_001_ali_DW.mrc  3875.000000  1485.000000    67.980344   133.773375   120.234723     4.950384     4.950384 10109.971680  9428.724609    -19.21000     0.000000     0.000000            1            2            1          364     0.812659 2.398603e+05     0.193469           35 
000018@J287/extract/000552014437235602950_Titan_Andrey_S319_G13_V1-1_2nd_140-14_001_ali_DW_particles.mrcs J1/imported/000552014437235602950_Titan_Andrey_S319_G13_V1-1_2nd_140-14_001_ali_DW.mrc  2511.000000  2686.000000    -44.61026    21.215119    -27.19049     -5.78762     -1.65762 10027.055664  9345.808594    -19.21000     0.000000     0.000000            1            1            1          364     0.800621 2.401346e+05     0.320335           17 
000020@J287/extract/000552014437235602950_Titan_Andrey_S319_G13_V1-1_2nd_140-14_001_ali_DW_particles.mrcs J1/imported/000552014437235602950_Titan_Andrey_S319_G13_V1-1_2nd_140-14_001_ali_DW.mrc   882.000000   205.000000    -16.75794    47.473558    -83.82412     -4.13562     -3.30962  9922.652344  9241.405273    -19.21000     0.000000     0.000000            1            2            1          364     0.819305 2.398057e+05     0.165945           36 
000022@J287/extract/000552014437235602950_Titan_Andrey_S319_G13_V1-1_2nd_140-14_001_ali_DW_particles.mrcs J1/imported/000552014437235602950_Titan_Andrey_S319_G13_V1-1_2nd_140-14_001_ali_DW.mrc   972.000000  2352.000000     -0.96774    99.309787    -25.34337     1.646384     -0.00562  9899.294922  9218.047852    -19.21000     0.000000     0.000000            1            1            1          364     0.820311 2.398482e+05     0.186342           87 
000023@J287/extract/000552014437235602950_Titan_Andrey_S319_G13_V1-1_2nd_140-14_001_ali_DW_particles.mrcs J1/imported/000552014437235602950_Titan_Andrey_S319_G13_V1-1_2nd_140-14_001_ali_DW.mrc  2151.000000  3842.000000   159.908970    27.191114    -32.10740     -3.30962     -0.00562 10099.443359  9418.196289    -19.21000     0.000000     0.000000            1            2            1          364     0.809704 2.398126e+05     0.109058           74 
000030@J287/extract/000552014437235602950_Titan_Andrey_S319_G13_V1-1_2nd_140-14_001_ali_DW_particles.mrcs J1/imported/000552014437235602950_Titan_Andrey_S319_G13_V1-1_2nd_140-14_001_ali_DW.mrc  2211.000000  1747.000000    29.339516     2.207551   -114.66904     3.298384     3.298384  9983.056641  9301.809570    -19.21000     0.000000     0.000000            1            1            1          364     0.835613 2.394231e+05     0.278980            8 
000040@J287/extract/000552014437235602950_Titan_Andrey_S319_G13_V1-1_2nd_140-14_001_ali_DW_particles.mrcs J1/imported/000552014437235602950_Titan_Andrey_S319_G13_V1-1_2nd_140-14_001_ali_DW.mrc  4679.000000  3328.000000    24.872724    25.894441    -95.67604     0.820384     0.820384 10317.140625  9635.893555    -19.21000     0.000000     0.000000            1            2            1          364     0.813971 2.397329e+05     0.079512           29 
000044@J287/extract/000552014437235602950_Titan_Andrey_S319_G13_V1-1_2nd_140-14_001_ali_DW_particles.mrcs J1/imported/000552014437235602950_Titan_Andrey_S319_G13_V1-1_2nd_140-14_001_ali_DW.mrc   662.000000   375.000000   138.199565    84.540156    -24.68290     -0.00562     0.820384  9888.440430  9207.193359    -19.21000     0.000000     0.000000            1            1            1          364     0.812776 2.398356e+05     0.152808           14 
000046@J287/extract/000552014437235602950_Titan_Andrey_S319_G13_V1-1_2nd_140-14_001_ali_DW_particles.mrcs J1/imported/000552014437235602950_Titan_Andrey_S319_G13_V1-1_2nd_140-14_001_ali_DW.mrc  3331.000000  3186.000000   -104.93036    83.767452     3.793067     4.124384     -1.65762 10136.898438  9455.651367    -19.21000     0.000000     0.000000            1            2            1          364     0.832927 2.396095e+05     0.137126           19 
000048@J287/extract/000552014437235602950_Titan_Andrey_S319_G13_V1-1_2nd_140-14_001_ali_DW_particles.mrcs J1/imported/000552014437235602950_Titan_Andrey_S319_G13_V1-1_2nd_140-14_001_ali_DW.mrc  5463.000000  1299.000000    99.590820    18.932901    26.233266     -1.65762     -1.65762 10347.169922  9665.922852    -19.21000     0.000000     0.000000            1            1            1          364     0.826632 2.397269e+05     0.071599           61 
000049@J287/extract/000552014437235602950_Titan_Andrey_S319_G13_V1-1_2nd_140-14_001_ali_DW_particles.mrcs J1/imported/000552014437235602950_Titan_Andrey_S319_G13_V1-1_2nd_140-14_001_ali_DW.mrc  4572.000000  2983.000000   -125.93707   137.591763    -86.42129     2.472384     -0.00562 10266.895508  9585.648438    -19.21000     0.000000     0.000000            1            2            1          364     0.843059 2.395225e+05     0.096298          137 
000007@J287/extract/000552924557680196765_Titan_Andrey_S319_G13_V1-1_3nd_258-18_003_ali_DW_particles.mrcs J1/imported/000552924557680196765_Titan_Andrey_S319_G13_V1-1_3nd_258-18_003_ali_DW.mrc   291.000000  3666.000000   115.730001    46.199331   -172.28201     -2.48362     -0.83162 12613.815430 12159.642578    -35.67042     0.000000     0.000000            1            2            1          365     0.801538 2.392887e+05     0.114356           31 
000012@J287/extract/000552924557680196765_Titan_Andrey_S319_G13_V1-1_3nd_258-18_003_ali_DW_particles.mrcs J1/imported/000552924557680196765_Titan_Andrey_S319_G13_V1-1_3nd_258-18_003_ali_DW.mrc  4838.000000  1007.000000    -50.37173   105.056955   -162.93283     -3.30962     -6.61362 12809.846680 12355.673828    -35.67042     0.000000     0.000000            1            1            1          365     0.800627 2.394628e+05     0.150199           68 
000025@J287/extract/000552924557680196765_Titan_Andrey_S319_G13_V1-1_3nd_258-18_003_ali_DW_particles.mrcs J1/imported/000552924557680196765_Titan_Andrey_S319_G13_V1-1_3nd_258-18_003_ali_DW.mrc  4482.000000  3143.000000   -158.36799    16.744478   -172.64319     -0.00562     -1.65762 12667.690430 12213.517578    -35.67042     0.000000     0.000000            1            2            1          365     0.800072 2.395455e+05     0.086930           89 
000026@J287/extract/000552924557680196765_Titan_Andrey_S319_G13_V1-1_3nd_258-18_003_ali_DW_particles.mrcs J1/imported/000552924557680196765_Titan_Andrey_S319_G13_V1-1_3nd_258-18_003_ali_DW.mrc  1878.000000  1330.000000    95.911874    80.324282   144.371820     -2.48362     0.820384 12629.230469 12175.057617    -35.67042     0.000000     0.000000            1            1            1          365     0.824059 2.388955e+05     0.066435           34 
000031@J287/extract/000552924557680196765_Titan_Andrey_S319_G13_V1-1_3nd_258-18_003_ali_DW_particles.mrcs J1/imported/000552924557680196765_Titan_Andrey_S319_G13_V1-1_3nd_258-18_003_ali_DW.mrc  3266.000000  2486.000000    -13.51536    66.271012   -106.19116     -4.96162     -0.83162 12577.555664 12123.382812    -35.67042     0.000000     0.000000            1            2            1          365     0.787068 2.396973e+05     0.173981           33 
000032@J287/extract/000552924557680196765_Titan_Andrey_S319_G13_V1-1_3nd_258-18_003_ali_DW_particles.mrcs J1/imported/000552924557680196765_Titan_Andrey_S319_G13_V1-1_3nd_258-18_003_ali_DW.mrc   439.000000  3921.000000    97.492800    91.088117   -133.14362     -3.30962     -1.65762 12629.085938 12174.913086    -35.67042     0.000000     0.000000            1            1            1          365     0.804710 2.393792e+05     0.116997           23 
000035@J287/extract/000552924557680196765_Titan_Andrey_S319_G13_V1-1_3nd_258-18_003_ali_DW_particles.mrcs J1/imported/000552924557680196765_Titan_Andrey_S319_G13_V1-1_3nd_258-18_003_ali_DW.mrc  3026.000000  2407.000000    -30.23452    44.217400    20.866480     -0.83162    -14.87362 12573.224609 12119.051758    -35.67042     0.000000     0.000000            1            2            1          365     0.777615 2.396876e+05     0.124754           58 
000038@J287/extract/000552924557680196765_Titan_Andrey_S319_G13_V1-1_3nd_258-18_003_ali_DW_particles.mrcs J1/imported/000552924557680196765_Titan_Andrey_S319_G13_V1-1_3nd_258-18_003_ali_DW.mrc   214.000000  3471.000000   -103.30052    70.299038   -116.26327     0.820384     0.820384 12598.979492 12144.806641    -35.67042     0.000000     0.000000            1            1            1          365     0.805334 2.394377e+05     0.138286           35 
000044@J287/extract/000552924557680196765_Titan_Andrey_S319_G13_V1-1_3nd_258-18_003_ali_DW_particles.mrcs J1/imported/000552924557680196765_Titan_Andrey_S319_G13_V1-1_3nd_258-18_003_ali_DW.mrc  3696.000000  1396.000000   -152.61004    60.540344    51.092983     -0.83162     5.776384 12669.873047 12215.700195    -35.67042     0.000000     0.000000            1            2            1          365     0.812482 2.392423e+05     0.249541          100 
000047@J287/extract/000552924557680196765_Titan_Andrey_S319_G13_V1-1_3nd_258-18_003_ali_DW_particles.mrcs J1/imported/000552924557680196765_Titan_Andrey_S319_G13_V1-1_3nd_258-18_003_ali_DW.mrc  5208.000000  3627.000000   -137.28790    82.129284   -138.43358     -2.48362     -6.61362 12769.666016 12315.493164    -35.67042     0.000000     0.000000            1            1            1          365     0.803267 2.394674e+05     0.315192           32 
000048@J287/extract/000552924557680196765_Titan_Andrey_S319_G13_V1-1_3nd_258-18_003_ali_DW_particles.mrcs J1/imported/000552924557680196765_Titan_Andrey_S319_G13_V1-1_3nd_258-18_003_ali_DW.mrc  3916.000000  2914.000000    -95.55264   111.922962   148.071314     -4.13562     -6.61362 12611.411133 12157.238281    -35.67042     0.000000     0.000000            1            2            1          365     0.826096 2.392549e+05     0.091620           95 
000051@J287/extract/000552924557680196765_Titan_Andrey_S319_G13_V1-1_3nd_258-18_003_ali_DW_particles.mrcs J1/imported/000552924557680196765_Titan_Andrey_S319_G13_V1-1_3nd_258-18_003_ali_DW.mrc  4713.000000  3849.000000     4.626063    59.534638    77.882428     -0.83162     0.820384 12718.928711 12264.755859    -35.67042     0.000000     0.000000            1            1            1          365     0.796222 2.393865e+05     0.266652           17 
000054@J287/extract/000552924557680196765_Titan_Andrey_S319_G13_V1-1_3nd_258-18_003_ali_DW_particles.mrcs J1/imported/000552924557680196765_Titan_Andrey_S319_G13_V1-1_3nd_258-18_003_ali_DW.mrc  3584.000000  1230.000000   108.814501    95.695771   -174.42765     2.472384     3.298384 12683.126953 12228.954102    -35.67042     0.000000     0.000000            1            2            1          365     0.842048 2.387860e+05     0.104218           91 
000056@J287/extract/000552924557680196765_Titan_Andrey_S319_G13_V1-1_3nd_258-18_003_ali_DW_particles.mrcs J1/imported/000552924557680196765_Titan_Andrey_S319_G13_V1-1_3nd_258-18_003_ali_DW.mrc  3222.000000  2006.000000    87.939093   139.759339    -63.25953     4.124384     5.776384 12596.059570 12141.886719    -35.67042     0.000000     0.000000            1            1            1          365     0.801062 2.395330e+05     0.075235          139 
000060@J287/extract/000552924557680196765_Titan_Andrey_S319_G13_V1-1_3nd_258-18_003_ali_DW_particles.mrcs J1/imported/000552924557680196765_Titan_Andrey_S319_G13_V1-1_3nd_258-18_003_ali_DW.mrc  3755.000000   221.000000   -173.88276    59.079007    90.840865     -1.65762     -4.13562 12837.147461 12382.974609    -35.67042     0.000000     0.000000            1            2            1          365     0.787002 2.397018e+05     0.100981           70 
000064@J287/extract/000552924557680196765_Titan_Andrey_S319_G13_V1-1_3nd_258-18_003_ali_DW_particles.mrcs J1/imported/000552924557680196765_Titan_Andrey_S319_G13_V1-1_3nd_258-18_003_ali_DW.mrc  3173.000000  1429.000000     4.621916    56.693940    -36.49038     2.472384     1.646384 12642.425781 12188.252930    -35.67042     0.000000     0.000000            1            1            1          365     0.828003 2.391348e+05     0.203821           29 
000066@J287/extract/000552924557680196765_Titan_Andrey_S319_G13_V1-1_3nd_258-18_003_ali_DW_particles.mrcs J1/imported/000552924557680196765_Titan_Andrey_S319_G13_V1-1_3nd_258-18_003_ali_DW.mrc  1027.000000   518.000000     -5.12625    60.919552   120.824943     2.472384     -0.00562 12745.113281 12290.940430    -35.67042     0.000000     0.000000            1            2            1          365     0.809266 2.394802e+05     0.181027           25 
000069@J287/extract/000552924557680196765_Titan_Andrey_S319_G13_V1-1_3nd_258-18_003_ali_DW_particles.mrcs J1/imported/000552924557680196765_Titan_Andrey_S319_G13_V1-1_3nd_258-18_003_ali_DW.mrc   427.000000  3194.000000    13.006860    64.959632   -103.84725     -0.00562     -0.00562 12570.901367 12116.728516    -35.67042     0.000000     0.000000            1            1            1          365     0.809478 2.393506e+05     0.155638           29 
000071@J287/extract/000552924557680196765_Titan_Andrey_S319_G13_V1-1_3nd_258-18_003_ali_DW_particles.mrcs J1/imported/000552924557680196765_Titan_Andrey_S319_G13_V1-1_3nd_258-18_003_ali_DW.mrc  1536.000000   363.000000    68.610467   150.796843   100.171513     0.820384     -0.83162 12745.185547 12291.012695    -35.67042     0.000000     0.000000            1            2            1          365     0.804628 2.391964e+05     0.123615           56 
000013@J287/extract/000553748846823331507_Titan_Andrey_S319_G13_V1-1_122-9_004_ali_DW_particles.mrcs J1/imported/000553748846823331507_Titan_Andrey_S319_G13_V1-1_122-9_004_ali_DW.mrc   984.000000  3475.000000    -38.41111    48.902271   -166.72392     -1.65762     3.298384 11553.487305 11350.013672   264.983948     0.000000     0.000000            1            1            1          366     0.813814 2.403468e+05     0.132843           90 
```
