## Supplementary material for "Overcoming cryo-EM map anisotropy reveals ALK-cytokine assemblies with distinct stoichiometries": Particle .star file obtained after 3D refinement with Blush Regularization in RELION 5: run_data.star (part 3 of 65)

```
000017@J287/extract/000553748846823331507_Titan_Andrey_S319_G13_V1-1_122-9_004_ali_DW_particles.mrcs J1/imported/000553748846823331507_Titan_Andrey_S319_G13_V1-1_122-9_004_ali_DW.mrc  2202.000000   647.000000   -130.75867    15.505106    84.701582     3.298384     -7.43962 11535.358398 11331.884766   264.983948     0.000000     0.000000            1            2            1          366     0.806900 2.402004e+05     0.160892           15 
000018@J287/extract/000553748846823331507_Titan_Andrey_S319_G13_V1-1_122-9_004_ali_DW_particles.mrcs J1/imported/000553748846823331507_Titan_Andrey_S319_G13_V1-1_122-9_004_ali_DW.mrc   742.000000   219.000000   143.587923    61.983693   142.193532     -0.00562     -2.48362 11493.080078 11289.606445   264.983948     0.000000     0.000000            1            1            1          366     0.809736 2.398398e+05     0.156801           61 
000023@J287/extract/000553748846823331507_Titan_Andrey_S319_G13_V1-1_122-9_004_ali_DW_particles.mrcs J1/imported/000553748846823331507_Titan_Andrey_S319_G13_V1-1_122-9_004_ali_DW.mrc  3835.000000  2627.000000   -117.34916    67.535273   105.058970     -0.83162     -4.96162 11736.296875 11532.823242   264.983948     0.000000     0.000000            1            2            1          366     0.807025 2.405428e+05     0.173337           47 
000028@J287/extract/000553748846823331507_Titan_Andrey_S319_G13_V1-1_122-9_004_ali_DW_particles.mrcs J1/imported/000553748846823331507_Titan_Andrey_S319_G13_V1-1_122-9_004_ali_DW.mrc  1969.000000  1361.000000   -110.77460    98.044549   140.693999     3.298384     -3.30962 11497.301758 11293.828125   264.983948     0.000000     0.000000            1            1            1          366     0.812539 2.401304e+05     0.153686           45 
000030@J287/extract/000553748846823331507_Titan_Andrey_S319_G13_V1-1_122-9_004_ali_DW_particles.mrcs J1/imported/000553748846823331507_Titan_Andrey_S319_G13_V1-1_122-9_004_ali_DW.mrc  2751.000000   791.000000    -10.70064    60.905610    -64.90267     3.298384     1.646384 11569.469727 11365.996094   264.983948     0.000000     0.000000            1            2            1          366     0.803130 2.403832e+05     0.091767           33 
000032@J287/extract/000553748846823331507_Titan_Andrey_S319_G13_V1-1_122-9_004_ali_DW_particles.mrcs J1/imported/000553748846823331507_Titan_Andrey_S319_G13_V1-1_122-9_004_ali_DW.mrc  3852.000000  2423.000000    56.728622    92.907995   155.453034     -4.13562     -0.83162 11721.697266 11518.223633   264.983948     0.000000     0.000000            1            1            1          366     0.807688 2.401914e+05     0.144594           32 
000033@J287/extract/000553748846823331507_Titan_Andrey_S319_G13_V1-1_122-9_004_ali_DW_particles.mrcs J1/imported/000553748846823331507_Titan_Andrey_S319_G13_V1-1_122-9_004_ali_DW.mrc  1432.000000  1923.000000   -158.52251    99.941198    73.731999     -0.00562     1.646384 11448.829102 11245.355469   264.983948     0.000000     0.000000            1            2            1          366     0.812044 2.401405e+05     0.110145           39 
000035@J287/extract/000553748846823331507_Titan_Andrey_S319_G13_V1-1_122-9_004_ali_DW_particles.mrcs J1/imported/000553748846823331507_Titan_Andrey_S319_G13_V1-1_122-9_004_ali_DW.mrc   999.000000  1262.000000    43.863485    74.962186    -65.90810     4.950384     -2.48362 11423.896484 11220.422852   264.983948     0.000000     0.000000            1            1            1          366     0.803436 2.403873e+05     0.106904           24 
000038@J287/extract/000553748846823331507_Titan_Andrey_S319_G13_V1-1_122-9_004_ali_DW_particles.mrcs J1/imported/000553748846823331507_Titan_Andrey_S319_G13_V1-1_122-9_004_ali_DW.mrc  4809.000000  1939.000000    98.750576   144.225196    92.509156     -0.00562     -0.00562 11789.525391 11586.051758   264.983948     0.000000     0.000000            1            2            1          366     0.813676 2.401571e+05     0.228855           22 
000041@J287/extract/000553748846823331507_Titan_Andrey_S319_G13_V1-1_122-9_004_ali_DW_particles.mrcs J1/imported/000553748846823331507_Titan_Andrey_S319_G13_V1-1_122-9_004_ali_DW.mrc  3121.000000  3456.000000    88.686688    35.684816    38.147724     2.472384     1.646384 11734.895508 11531.421875   264.983948     0.000000     0.000000            1            1            1          366     0.803010 2.402669e+05     0.128532          108 
000045@J287/extract/000553748846823331507_Titan_Andrey_S319_G13_V1-1_122-9_004_ali_DW_particles.mrcs J1/imported/000553748846823331507_Titan_Andrey_S319_G13_V1-1_122-9_004_ali_DW.mrc   808.000000  3340.000000    -30.88788   129.469699   -151.56196     -0.00562     2.472384 11522.751953 11319.278320   264.983948     0.000000     0.000000            1            2            1          366     0.804504 2.399002e+05     0.255662           33 
000049@J287/extract/000553748846823331507_Titan_Andrey_S319_G13_V1-1_122-9_004_ali_DW_particles.mrcs J1/imported/000553748846823331507_Titan_Andrey_S319_G13_V1-1_122-9_004_ali_DW.mrc   343.000000  3822.000000   156.494136    83.178745    -58.67795     -0.83162     0.820384 11579.291016 11375.817383   264.983948     0.000000     0.000000            1            1            1          366     0.818471 2.402675e+05     0.187449           48 
000050@J287/extract/000553748846823331507_Titan_Andrey_S319_G13_V1-1_122-9_004_ali_DW_particles.mrcs J1/imported/000553748846823331507_Titan_Andrey_S319_G13_V1-1_122-9_004_ali_DW.mrc   726.000000  3597.000000    97.931135   139.598251   118.606733     -9.09162     -3.30962 11555.937500 11352.463867   264.983948     0.000000     0.000000            1            2            1          366     0.805019 2.400737e+05     0.183347           35 
000018@J287/extract/000555009940355827963_Titan_Andrey_S319_G13_V1-1_3nd_265-13_008_ali_DW_particles.mrcs J1/imported/000555009940355827963_Titan_Andrey_S319_G13_V1-1_3nd_265-13_008_ali_DW.mrc  4599.000000   829.000000    65.516534   115.023916   -159.39363     0.820384     4.124384 10107.433594  9518.722656     -8.31655     0.000000     0.000000            1            1            1          367     0.800578 2.390661e+05     0.094220           50 
000023@J287/extract/000555009940355827963_Titan_Andrey_S319_G13_V1-1_3nd_265-13_008_ali_DW_particles.mrcs J1/imported/000555009940355827963_Titan_Andrey_S319_G13_V1-1_3nd_265-13_008_ali_DW.mrc  4180.000000  1885.000000    -97.73526    44.859574    59.644698     0.820384     -0.00562 10049.795898  9461.084961     -8.31655     0.000000     0.000000            1            2            1          367     0.806822 2.391792e+05     0.096038           18 
000027@J287/extract/000555009940355827963_Titan_Andrey_S319_G13_V1-1_3nd_265-13_008_ali_DW_particles.mrcs J1/imported/000555009940355827963_Titan_Andrey_S319_G13_V1-1_3nd_265-13_008_ali_DW.mrc  5363.000000  2918.000000   -162.43124   132.521424   -136.30208     4.124384     -1.65762 10158.401367  9569.690430     -8.31655     0.000000     0.000000            1            1            1          367     0.800254 2.387682e+05     0.101647           13 
000035@J287/extract/000555009940355827963_Titan_Andrey_S319_G13_V1-1_3nd_265-13_008_ali_DW_particles.mrcs J1/imported/000555009940355827963_Titan_Andrey_S319_G13_V1-1_3nd_265-13_008_ali_DW.mrc  3094.000000   302.000000   157.647966    50.467385    -81.09438     -3.30962     1.646384 10119.428711  9530.717773     -8.31655     0.000000     0.000000            1            2            1          367     0.806196 2.388905e+05     0.157789           39 
000038@J287/extract/000555009940355827963_Titan_Andrey_S319_G13_V1-1_3nd_265-13_008_ali_DW_particles.mrcs J1/imported/000555009940355827963_Titan_Andrey_S319_G13_V1-1_3nd_265-13_008_ali_DW.mrc  3762.000000  1299.000000   134.891111   164.713496    -22.68164     1.646384     1.646384 10063.622070  9474.911133     -8.31655     0.000000     0.000000            1            1            1          367     0.794210 2.389050e+05     0.123203           34 
000039@J287/extract/000555009940355827963_Titan_Andrey_S319_G13_V1-1_3nd_265-13_008_ali_DW_particles.mrcs J1/imported/000555009940355827963_Titan_Andrey_S319_G13_V1-1_3nd_265-13_008_ali_DW.mrc  2485.000000  2470.000000    -86.66729    85.258041   155.635340     -2.48362     0.820384 10006.750977  9418.040039     -8.31655     0.000000     0.000000            1            2            1          367     0.823391 2.387627e+05     0.116737          224 
000003@J287/extract/000555535768416221008_Titan_Andrey_S319_G13_V1-1_88-15_007_ali_DW_particles.mrcs J1/imported/000555535768416221008_Titan_Andrey_S319_G13_V1-1_88-15_007_ali_DW.mrc  1849.000000   900.000000   -161.07893    54.891132    -20.03305     -0.83162     -4.13562 17944.787109 17627.880859    10.472188     0.000000     0.000000            1            1            1          368     0.814279 2.421341e+05     0.196578           35 
000004@J287/extract/000555535768416221008_Titan_Andrey_S319_G13_V1-1_88-15_007_ali_DW_particles.mrcs J1/imported/000555535768416221008_Titan_Andrey_S319_G13_V1-1_88-15_007_ali_DW.mrc  2021.000000  2868.000000    -37.41541   151.164847    -86.47513     1.646384     -2.48362 18118.333984 17801.427734    10.472188     0.000000     0.000000            1            2            1          368     0.827678 2.426158e+05     0.229252           10 
000009@J287/extract/000555535768416221008_Titan_Andrey_S319_G13_V1-1_88-15_007_ali_DW_particles.mrcs J1/imported/000555535768416221008_Titan_Andrey_S319_G13_V1-1_88-15_007_ali_DW.mrc  4525.000000  3446.000000    -35.86896    66.115016     4.078240     -0.00562     -0.00562 18318.652344 18001.746094    10.472188     0.000000     0.000000            1            1            1          368     0.817612 2.422809e+05     0.280360           23 
000013@J287/extract/000555535768416221008_Titan_Andrey_S319_G13_V1-1_88-15_007_ali_DW_particles.mrcs J1/imported/000555535768416221008_Titan_Andrey_S319_G13_V1-1_88-15_007_ali_DW.mrc  4750.000000  3937.000000    -99.99311    48.008085    -43.40577     0.820384     -4.13562 18397.287109 18080.380859    10.472188     0.000000     0.000000            1            2            1          368     0.819146 2.420602e+05     0.123827           25 
000014@J287/extract/000555535768416221008_Titan_Andrey_S319_G13_V1-1_88-15_007_ali_DW_particles.mrcs J1/imported/000555535768416221008_Titan_Andrey_S319_G13_V1-1_88-15_007_ali_DW.mrc   385.000000  3677.000000    -15.16741   119.519826    47.520477     0.820384     -3.30962 18348.380859 18031.474609    10.472188     0.000000     0.000000            1            1            1          368     0.830552 2.421673e+05     0.196918           40 
000017@J287/extract/000555535768416221008_Titan_Andrey_S319_G13_V1-1_88-15_007_ali_DW_particles.mrcs J1/imported/000555535768416221008_Titan_Andrey_S319_G13_V1-1_88-15_007_ali_DW.mrc  2634.000000  3708.000000   165.032154   102.358736     8.697642     -3.30962     4.950384 18278.525391 17961.619141    10.472188     0.000000     0.000000            1            2            1          368     0.819599 2.423170e+05     0.315788           10 
000030@J287/extract/000555535768416221008_Titan_Andrey_S319_G13_V1-1_88-15_007_ali_DW_particles.mrcs J1/imported/000555535768416221008_Titan_Andrey_S319_G13_V1-1_88-15_007_ali_DW.mrc  5460.000000  2559.000000   -107.50347    68.962724     7.499360     1.646384     1.646384 18375.822266 18058.916016    10.472188     0.000000     0.000000            1            1            1          368     0.826417 2.426097e+05     0.169307           59 
000031@J287/extract/000555535768416221008_Titan_Andrey_S319_G13_V1-1_88-15_007_ali_DW_particles.mrcs J1/imported/000555535768416221008_Titan_Andrey_S319_G13_V1-1_88-15_007_ali_DW.mrc  1191.000000  3783.000000    -73.87976    76.992758    -16.85432     0.820384     -1.65762 18358.601562 18041.695312    10.472188     0.000000     0.000000            1            2            1          368     0.827014 2.423792e+05     0.137828           23 
000033@J287/extract/000555535768416221008_Titan_Andrey_S319_G13_V1-1_88-15_007_ali_DW_particles.mrcs J1/imported/000555535768416221008_Titan_Andrey_S319_G13_V1-1_88-15_007_ali_DW.mrc  1077.000000  2934.000000    85.200293    17.681395    37.729810     -4.13562     -0.83162 18139.966797 17823.060547    10.472188     0.000000     0.000000            1            1            1          368     0.817761 2.420997e+05     0.321566           27 
000034@J287/extract/000555535768416221008_Titan_Andrey_S319_G13_V1-1_88-15_007_ali_DW_particles.mrcs J1/imported/000555535768416221008_Titan_Andrey_S319_G13_V1-1_88-15_007_ali_DW.mrc   497.000000  3417.000000    33.090736   122.172287   -150.36081     -0.00562     0.820384 18274.763672 17957.857422    10.472188     0.000000     0.000000            1            2            1          368     0.810355 2.422156e+05     0.226203           18 
000041@J287/extract/000555535768416221008_Titan_Andrey_S319_G13_V1-1_88-15_007_ali_DW_particles.mrcs J1/imported/000555535768416221008_Titan_Andrey_S319_G13_V1-1_88-15_007_ali_DW.mrc  2474.000000  3662.000000   163.600824    96.298031    49.965032     0.820384     0.820384 18275.777344 17958.871094    10.472188     0.000000     0.000000            1            1            1          368     0.828568 2.424162e+05     0.497795            6 
000046@J287/extract/000555535768416221008_Titan_Andrey_S319_G13_V1-1_88-15_007_ali_DW_particles.mrcs J1/imported/000555535768416221008_Titan_Andrey_S319_G13_V1-1_88-15_007_ali_DW.mrc  4536.000000  2621.000000   177.571170    15.211247   153.007156     -0.00562     -1.65762 18258.681641 17941.775391    10.472188     0.000000     0.000000            1            2            1          368     0.817094 2.420474e+05     0.611063            4 
000048@J287/extract/000555535768416221008_Titan_Andrey_S319_G13_V1-1_88-15_007_ali_DW_particles.mrcs J1/imported/000555535768416221008_Titan_Andrey_S319_G13_V1-1_88-15_007_ali_DW.mrc  1485.000000   251.000000    97.416121    86.311661   -172.51688     3.298384     -3.30962 17957.439453 17640.533203    10.472188     0.000000     0.000000            1            1            1          368     0.823386 2.422116e+05     0.294676           24 
000050@J287/extract/000555535768416221008_Titan_Andrey_S319_G13_V1-1_88-15_007_ali_DW_particles.mrcs J1/imported/000555535768416221008_Titan_Andrey_S319_G13_V1-1_88-15_007_ali_DW.mrc  2704.000000  1744.000000   -107.58902    73.990589   -101.22344     -2.48362     -5.78762 18020.035156 17703.128906    10.472188     0.000000     0.000000            1            2            1          368     0.823037 2.422808e+05     0.424404           46 
000052@J287/extract/000555535768416221008_Titan_Andrey_S319_G13_V1-1_88-15_007_ali_DW_particles.mrcs J1/imported/000555535768416221008_Titan_Andrey_S319_G13_V1-1_88-15_007_ali_DW.mrc  4579.000000  1246.000000   149.778597   119.209685    -99.76022     -0.83162     -0.00562 18235.947266 17919.041016    10.472188     0.000000     0.000000            1            1            1          368     0.821173 2.421142e+05     0.296238            5 
000056@J287/extract/000555535768416221008_Titan_Andrey_S319_G13_V1-1_88-15_007_ali_DW_particles.mrcs J1/imported/000555535768416221008_Titan_Andrey_S319_G13_V1-1_88-15_007_ali_DW.mrc  3734.000000  1665.000000    13.711443    39.645560    76.264514     -4.13562     4.124384 18131.730469 17814.824219    10.472188     0.000000     0.000000            1            2            1          368     0.827557 2.423042e+05     0.112728           48 
000001@J287/extract/000555769646959994525_Titan_Andrey_S319_G13_V1-1_3nd_311-23_005_ali_DW_particles.mrcs J1/imported/000555769646959994525_Titan_Andrey_S319_G13_V1-1_3nd_311-23_005_ali_DW.mrc  2312.000000  1940.000000   149.583740    98.804573   140.175299     -9.91762     -3.30962  6509.032715  5985.447754   247.822861     0.000000     0.000000            1            1            1          369     0.812399 2.394866e+05     0.200183          131 
000004@J287/extract/000555769646959994525_Titan_Andrey_S319_G13_V1-1_3nd_311-23_005_ali_DW_particles.mrcs J1/imported/000555769646959994525_Titan_Andrey_S319_G13_V1-1_3nd_311-23_005_ali_DW.mrc  4565.000000   139.000000    -56.48121   167.334341   -167.47972     -0.00562     8.254384  6712.894531  6189.309570   247.822861     0.000000     0.000000            1            2            1          369     0.801143 2.392074e+05     0.170140            8 
000005@J287/extract/000555769646959994525_Titan_Andrey_S319_G13_V1-1_3nd_311-23_005_ali_DW_particles.mrcs J1/imported/000555769646959994525_Titan_Andrey_S319_G13_V1-1_3nd_311-23_005_ali_DW.mrc  5053.000000  3832.000000    84.601031   139.812952   -125.14129     -1.65762     2.472384  6627.559082  6103.974121   247.822861     0.000000     0.000000            1            1            1          369     0.812510 2.395522e+05     0.245140           51 
000010@J287/extract/000555769646959994525_Titan_Andrey_S319_G13_V1-1_3nd_311-23_005_ali_DW_particles.mrcs J1/imported/000555769646959994525_Titan_Andrey_S319_G13_V1-1_3nd_311-23_005_ali_DW.mrc  3442.000000  1528.000000     4.529133    24.479319    -62.66704     0.820384     0.820384  6549.305664  6025.720703   247.822861     0.000000     0.000000            1            2            1          369     0.820237 2.394564e+05     0.341976           44 
000015@J287/extract/000555769646959994525_Titan_Andrey_S319_G13_V1-1_3nd_311-23_005_ali_DW_particles.mrcs J1/imported/000555769646959994525_Titan_Andrey_S319_G13_V1-1_3nd_311-23_005_ali_DW.mrc  2664.000000  2585.000000    78.918937    73.232434    73.133142     3.298384     -4.13562  6488.756348  5965.171387   247.822861     0.000000     0.000000            1            1            1          369     0.815784 2.395835e+05     0.166222           56 
000028@J287/extract/000555769646959994525_Titan_Andrey_S319_G13_V1-1_3nd_311-23_005_ali_DW_particles.mrcs J1/imported/000555769646959994525_Titan_Andrey_S319_G13_V1-1_3nd_311-23_005_ali_DW.mrc  2626.000000  2830.000000   -164.86956    45.696238   -162.49986     -0.00562     1.646384  6485.390625  5961.805664   247.822861     0.000000     0.000000            1            2            1          369     0.810319 2.395387e+05     0.105154           56 
000030@J287/extract/000555769646959994525_Titan_Andrey_S319_G13_V1-1_3nd_311-23_005_ali_DW_particles.mrcs J1/imported/000555769646959994525_Titan_Andrey_S319_G13_V1-1_3nd_311-23_005_ali_DW.mrc  3669.000000  1477.000000   -139.07987   140.551175   172.487802     -2.48362     4.950384  6560.120605  6036.535645   247.822861     0.000000     0.000000            1            1            1          369     0.819052 2.396697e+05     0.124784           59 
000040@J287/extract/000555769646959994525_Titan_Andrey_S319_G13_V1-1_3nd_311-23_005_ali_DW_particles.mrcs J1/imported/000555769646959994525_Titan_Andrey_S319_G13_V1-1_3nd_311-23_005_ali_DW.mrc  1018.000000   898.000000    -85.27013    38.796306   -116.78695     6.602384     3.298384  6575.273926  6051.688965   247.822861     0.000000     0.000000            1            2            1          369     0.820399 2.394601e+05     0.079507           87 
000041@J287/extract/000555769646959994525_Titan_Andrey_S319_G13_V1-1_3nd_311-23_005_ali_DW_particles.mrcs J1/imported/000555769646959994525_Titan_Andrey_S319_G13_V1-1_3nd_311-23_005_ali_DW.mrc   185.000000   745.000000   -123.10528     3.801987    -41.00816     -1.65762     2.472384  6545.194824  6021.609863   247.822861     0.000000     0.000000            1            1            1          369     0.810580 2.396076e+05     0.367211            8 
000005@J287/extract/000557632746026478819_Titan_Andrey_S319_G13_V1-1_128-2_003_ali_DW_particles.mrcs J1/imported/000557632746026478819_Titan_Andrey_S319_G13_V1-1_128-2_003_ali_DW.mrc  2277.000000  2756.000000   100.266792    88.655974   166.850184     -4.96162     3.298384 13404.220703 12943.859375    -33.35276     0.000000     0.000000            1            2            1          370     0.806548 2.402335e+05     0.062498          102 
000009@J287/extract/000557632746026478819_Titan_Andrey_S319_G13_V1-1_128-2_003_ali_DW_particles.mrcs J1/imported/000557632746026478819_Titan_Andrey_S319_G13_V1-1_128-2_003_ali_DW.mrc  3815.000000  2476.000000   176.190996    65.760423   -107.72940     -1.65762     4.124384 13560.746094 13100.384766    -33.35276     0.000000     0.000000            1            1            1          370     0.821623 2.401711e+05     0.115933           84 
000014@J287/extract/000557632746026478819_Titan_Andrey_S319_G13_V1-1_128-2_003_ali_DW_particles.mrcs J1/imported/000557632746026478819_Titan_Andrey_S319_G13_V1-1_128-2_003_ali_DW.mrc  4493.000000  3876.000000   138.029486    69.850057   164.730110     0.820384     1.646384 13890.264648 13429.903320    -33.35276     0.000000     0.000000            1            2            1          370     0.829185 2.398892e+05     0.243277           90 
000020@J287/extract/000557632746026478819_Titan_Andrey_S319_G13_V1-1_128-2_003_ali_DW_particles.mrcs J1/imported/000557632746026478819_Titan_Andrey_S319_G13_V1-1_128-2_003_ali_DW.mrc  1098.000000   218.000000   142.444861    42.701155    99.274532     -0.00562     1.646384 13452.678711 12992.317383    -33.35276     0.000000     0.000000            1            1            1          370     0.805590 2.400624e+05     0.171475           81 
000021@J287/extract/000557632746026478819_Titan_Andrey_S319_G13_V1-1_128-2_003_ali_DW_particles.mrcs J1/imported/000557632746026478819_Titan_Andrey_S319_G13_V1-1_128-2_003_ali_DW.mrc  5396.000000  3914.000000    -81.81866   156.577205    -20.10837     -3.30962     3.298384 14081.506836 13621.145508    -33.35276     0.000000     0.000000            1            2            1          370     0.808963 2.396224e+05     0.122458           16 
000026@J287/extract/000557632746026478819_Titan_Andrey_S319_G13_V1-1_128-2_003_ali_DW_particles.mrcs J1/imported/000557632746026478819_Titan_Andrey_S319_G13_V1-1_128-2_003_ali_DW.mrc  1592.000000  3962.000000   155.231356   103.644542   136.351565     5.776384     -9.91762 13555.441406 13095.080078    -33.35276     0.000000     0.000000            1            1            1          370     0.813765 2.402122e+05     0.194727           22 
000027@J287/extract/000557632746026478819_Titan_Andrey_S319_G13_V1-1_128-2_003_ali_DW_particles.mrcs J1/imported/000557632746026478819_Titan_Andrey_S319_G13_V1-1_128-2_003_ali_DW.mrc  3780.000000  3374.000000    -63.47325   127.573131   -168.85907     -1.65762     -0.83162 13677.750000 13217.388672    -33.35276     0.000000     0.000000            1            2            1          370     0.811032 2.401860e+05     0.181915           60 
000032@J287/extract/000557632746026478819_Titan_Andrey_S319_G13_V1-1_128-2_003_ali_DW_particles.mrcs J1/imported/000557632746026478819_Titan_Andrey_S319_G13_V1-1_128-2_003_ali_DW.mrc  3920.000000  2602.000000    -17.96936   114.193227    -33.13857     -0.00562     -0.00562 13584.011719 13123.650391    -33.35276     0.000000     0.000000            1            1            1          370     0.805736 2.404032e+05     0.133030           20 
000034@J287/extract/000557632746026478819_Titan_Andrey_S319_G13_V1-1_128-2_003_ali_DW_particles.mrcs J1/imported/000557632746026478819_Titan_Andrey_S319_G13_V1-1_128-2_003_ali_DW.mrc  4087.000000  1196.000000    13.711443    39.645560   -173.11049     -0.83162     3.298384 13589.918945 13129.557617    -33.35276     0.000000     0.000000            1            2            1          370     0.801534 2.402516e+05     0.118505           31 
000035@J287/extract/000557632746026478819_Titan_Andrey_S319_G13_V1-1_128-2_003_ali_DW_particles.mrcs J1/imported/000557632746026478819_Titan_Andrey_S319_G13_V1-1_128-2_003_ali_DW.mrc  5571.000000  3895.000000   145.180346    78.442012   102.737451     -0.00562     0.820384 14108.371094 13648.009766    -33.35276     0.000000     0.000000            1            1            1          370     0.816004 2.399328e+05     0.371767           58 
000038@J287/extract/000557632746026478819_Titan_Andrey_S319_G13_V1-1_128-2_003_ali_DW_particles.mrcs J1/imported/000557632746026478819_Titan_Andrey_S319_G13_V1-1_128-2_003_ali_DW.mrc  3268.000000  1216.000000   -142.82394    72.295670    69.740827     1.646384     -0.83162 13495.416016 13035.054688    -33.35276     0.000000     0.000000            1            2            1          370     0.806423 2.400675e+05     0.083964           43 
000043@J287/extract/000557632746026478819_Titan_Andrey_S319_G13_V1-1_128-2_003_ali_DW_particles.mrcs J1/imported/000557632746026478819_Titan_Andrey_S319_G13_V1-1_128-2_003_ali_DW.mrc   749.000000   317.000000     -7.95852    76.436103    81.415021     -0.83162     -1.65762 13395.622070 12935.260742    -33.35276     0.000000     0.000000            1            1            1          370     0.815919 2.404787e+05     0.210981           13 
000044@J287/extract/000557632746026478819_Titan_Andrey_S319_G13_V1-1_128-2_003_ali_DW_particles.mrcs J1/imported/000557632746026478819_Titan_Andrey_S319_G13_V1-1_128-2_003_ali_DW.mrc  1985.000000  3910.000000   119.704696    71.342908   127.415749     -0.00562     -4.96162 13571.640625 13111.279297    -33.35276     0.000000     0.000000            1            2            1          370     0.811094 2.399892e+05     0.223563           12 
000045@J287/extract/000557632746026478819_Titan_Andrey_S319_G13_V1-1_128-2_003_ali_DW_particles.mrcs J1/imported/000557632746026478819_Titan_Andrey_S319_G13_V1-1_128-2_003_ali_DW.mrc  2394.000000   294.000000   144.020547   103.738715    65.260990     8.254384     4.950384 13554.201172 13093.839844    -33.35276     0.000000     0.000000            1            1            1          370     0.815910 2.399659e+05     0.161710           41 
000046@J287/extract/000557632746026478819_Titan_Andrey_S319_G13_V1-1_128-2_003_ali_DW_particles.mrcs J1/imported/000557632746026478819_Titan_Andrey_S319_G13_V1-1_128-2_003_ali_DW.mrc   776.000000  2279.000000   143.679277    69.791641    -79.09388     -3.30962     0.820384 13291.464844 12831.103516    -33.35276     0.000000     0.000000            1            2            1          370     0.804160 2.403761e+05     0.144487           26 
000047@J287/extract/000557632746026478819_Titan_Andrey_S319_G13_V1-1_128-2_003_ali_DW_particles.mrcs J1/imported/000557632746026478819_Titan_Andrey_S319_G13_V1-1_128-2_003_ali_DW.mrc  2386.000000  3047.000000    24.554593   119.478871   -176.76521     -0.00562     1.646384 13453.003906 12992.642578    -33.35276     0.000000     0.000000            1            1            1          370     0.809758 2.399906e+05     0.068598           53 
000051@J287/extract/000557632746026478819_Titan_Andrey_S319_G13_V1-1_128-2_003_ali_DW_particles.mrcs J1/imported/000557632746026478819_Titan_Andrey_S319_G13_V1-1_128-2_003_ali_DW.mrc  2123.000000  1478.000000    21.681395   149.786070   149.697331     4.124384     4.124384 13367.419922 12907.058594    -33.35276     0.000000     0.000000            1            2            1          370     0.817745 2.399847e+05     0.310243           30 
000058@J287/extract/000557632746026478819_Titan_Andrey_S319_G13_V1-1_128-2_003_ali_DW_particles.mrcs J1/imported/000557632746026478819_Titan_Andrey_S319_G13_V1-1_128-2_003_ali_DW.mrc  1174.000000  2520.000000   -103.51879   163.659032     7.088392     0.820384     0.820384 13317.408203 12857.046875    -33.35276     0.000000     0.000000            1            1            1          370     0.815908 2.400245e+05     0.150174           15 
000003@J287/extract/000560824871709819964_Titan_Andrey_S319_G13_V1-1_3nd_305-24_003_ali_DW_particles.mrcs J1/imported/000560824871709819964_Titan_Andrey_S319_G13_V1-1_3nd_305-24_003_ali_DW.mrc  3518.000000  1309.000000    96.728312   125.597123   -127.30478     1.646384     -0.00562 11887.642578 11431.919922    -37.08740     0.000000     0.000000            1            2            1          371     0.806656 2.388345e+05     0.210022           23 
000011@J287/extract/000560824871709819964_Titan_Andrey_S319_G13_V1-1_3nd_305-24_003_ali_DW_particles.mrcs J1/imported/000560824871709819964_Titan_Andrey_S319_G13_V1-1_3nd_305-24_003_ali_DW.mrc  2434.000000  1104.000000    17.186722    63.607845    -15.64615     -0.83162     -0.00562 11892.276367 11436.553711    -37.08740     0.000000     0.000000            1            1            1          371     0.814326 2.385308e+05     0.142416           61 
000016@J287/extract/000560824871709819964_Titan_Andrey_S319_G13_V1-1_3nd_305-24_003_ali_DW_particles.mrcs J1/imported/000560824871709819964_Titan_Andrey_S319_G13_V1-1_3nd_305-24_003_ali_DW.mrc  4472.000000   985.000000   -111.07280   151.609471   152.864260     -0.83162     -0.83162 11939.280273 11483.557617    -37.08740     0.000000     0.000000            1            2            1          371     0.796469 2.385766e+05     0.062460          137 
000019@J287/extract/000560824871709819964_Titan_Andrey_S319_G13_V1-1_3nd_305-24_003_ali_DW_particles.mrcs J1/imported/000560824871709819964_Titan_Andrey_S319_G13_V1-1_3nd_305-24_003_ali_DW.mrc  4823.000000  3206.000000    85.099556   107.053880     -3.72570     3.298384     -0.00562 11933.636719 11477.914062    -37.08740     0.000000     0.000000            1            1            1          371     0.800074 2.387042e+05     0.144179           60 
000021@J287/extract/000560824871709819964_Titan_Andrey_S319_G13_V1-1_3nd_305-24_003_ali_DW_particles.mrcs J1/imported/000560824871709819964_Titan_Andrey_S319_G13_V1-1_3nd_305-24_003_ali_DW.mrc  3865.000000  1789.000000   145.609639   120.635082    -79.06130     0.820384     2.472384 11860.460938 11404.738281    -37.08740     0.000000     0.000000            1            2            1          371     0.803731 2.382855e+05     0.155623           20 
000024@J287/extract/000560824871709819964_Titan_Andrey_S319_G13_V1-1_3nd_305-24_003_ali_DW_particles.mrcs J1/imported/000560824871709819964_Titan_Andrey_S319_G13_V1-1_3nd_305-24_003_ali_DW.mrc  5087.000000  1053.000000    92.458219    31.043100     -2.89660     -0.00562     -5.78762 11940.761719 11485.039062    -37.08740     0.000000     0.000000            1            1            1          371     0.791941 2.385134e+05     0.081423           56 
000026@J287/extract/000560824871709819964_Titan_Andrey_S319_G13_V1-1_3nd_305-24_003_ali_DW_particles.mrcs J1/imported/000560824871709819964_Titan_Andrey_S319_G13_V1-1_3nd_305-24_003_ali_DW.mrc  5348.000000   550.000000   179.738258   147.995227    75.974591     5.776384     -2.48362 11939.022461 11483.299805    -37.08740     0.000000     0.000000            1            2            1          371     0.789725 2.388039e+05     0.132026           63 
000030@J287/extract/000560824871709819964_Titan_Andrey_S319_G13_V1-1_3nd_305-24_003_ali_DW_particles.mrcs J1/imported/000560824871709819964_Titan_Andrey_S319_G13_V1-1_3nd_305-24_003_ali_DW.mrc  3555.000000  2427.000000   -170.78277   134.078951    11.998909     -0.00562     -0.00562 11842.972656 11387.250000    -37.08740     0.000000     0.000000            1            1            1          371     0.823546 2.380788e+05     0.095563          100 
000031@J287/extract/000560824871709819964_Titan_Andrey_S319_G13_V1-1_3nd_305-24_003_ali_DW_particles.mrcs J1/imported/000560824871709819964_Titan_Andrey_S319_G13_V1-1_3nd_305-24_003_ali_DW.mrc  4110.000000   941.000000   -121.42043    58.113793   -104.97770     -3.30962     -0.83162 11941.834961 11486.112305    -37.08740     0.000000     0.000000            1            2            1          371     0.806318 2.386169e+05     0.053881          137 
000044@J287/extract/000560824871709819964_Titan_Andrey_S319_G13_V1-1_3nd_305-24_003_ali_DW_particles.mrcs J1/imported/000560824871709819964_Titan_Andrey_S319_G13_V1-1_3nd_305-24_003_ali_DW.mrc   417.000000   454.000000    34.012453    18.380242    83.231140     2.472384     1.646384 12076.258789 11620.536133    -37.08740     0.000000     0.000000            1            1            1          371     0.815767 2.384717e+05     0.139049           60 
000045@J287/extract/000560824871709819964_Titan_Andrey_S319_G13_V1-1_3nd_305-24_003_ali_DW_particles.mrcs J1/imported/000560824871709819964_Titan_Andrey_S319_G13_V1-1_3nd_305-24_003_ali_DW.mrc  3972.000000  1571.000000   127.784763    18.524772    74.449925     0.820384     -0.83162 11876.896484 11421.173828    -37.08740     0.000000     0.000000            1            2            1          371     0.815705 2.389484e+05     0.083328          111 
000005@J287/extract/000560910194319482606_Titan_Andrey_S319_G13_V1-1_3nd_335-7_002_ali_DW_particles.mrcs J1/imported/000560910194319482606_Titan_Andrey_S319_G13_V1-1_3nd_335-7_002_ali_DW.mrc   317.000000  3264.000000   135.929884   140.606471    11.357244     1.646384     -2.48362 15379.253906 14304.246094    -27.70949     0.000000     0.000000            1            2            1          372     0.804677 2.388622e+05     0.128364           62 
000007@J287/extract/000560910194319482606_Titan_Andrey_S319_G13_V1-1_3nd_335-7_002_ali_DW_particles.mrcs J1/imported/000560910194319482606_Titan_Andrey_S319_G13_V1-1_3nd_335-7_002_ali_DW.mrc  5372.000000  3819.000000    10.107577   155.861393   179.411006     -0.83162     2.472384 15518.875977 14443.868164    -27.70949     0.000000     0.000000            1            1            1          372     0.798098 2.392649e+05     0.189236           60 
000013@J287/extract/000560910194319482606_Titan_Andrey_S319_G13_V1-1_3nd_335-7_002_ali_DW_particles.mrcs J1/imported/000560910194319482606_Titan_Andrey_S319_G13_V1-1_3nd_335-7_002_ali_DW.mrc   217.000000   686.000000   133.517098    52.202153   121.791838     -2.48362     -5.78762 15545.752930 14470.745117    -27.70949     0.000000     0.000000            1            2            1          372     0.791780 2.392060e+05     0.138311           21 
000015@J287/extract/000560910194319482606_Titan_Andrey_S319_G13_V1-1_3nd_335-7_002_ali_DW_particles.mrcs J1/imported/000560910194319482606_Titan_Andrey_S319_G13_V1-1_3nd_335-7_002_ali_DW.mrc  1625.000000  2898.000000    62.644218    31.508788    66.265144     -4.96162     -0.83162 15289.377930 14214.370117    -27.70949     0.000000     0.000000            1            1            1          372     0.808255 2.389841e+05     0.118881           35 
000018@J287/extract/000560910194319482606_Titan_Andrey_S319_G13_V1-1_3nd_335-7_002_ali_DW_particles.mrcs J1/imported/000560910194319482606_Titan_Andrey_S319_G13_V1-1_3nd_335-7_002_ali_DW.mrc  2771.000000  1113.000000   148.169861    97.608131   -157.93178     -0.83162     -0.00562 15365.580078 14290.572266    -27.70949     0.000000     0.000000            1            2            1          372     0.791752 2.395991e+05     0.267915           34 
000019@J287/extract/000560910194319482606_Titan_Andrey_S319_G13_V1-1_3nd_335-7_002_ali_DW_particles.mrcs J1/imported/000560910194319482606_Titan_Andrey_S319_G13_V1-1_3nd_335-7_002_ali_DW.mrc  2999.000000   525.000000   -138.84388    28.854053    -49.02302     0.820384     0.820384 15476.064453 14401.056641    -27.70949     0.000000     0.000000            1            1            1          372     0.806860 2.385644e+05     0.200311           46 
000024@J287/extract/000560910194319482606_Titan_Andrey_S319_G13_V1-1_3nd_335-7_002_ali_DW_particles.mrcs J1/imported/000560910194319482606_Titan_Andrey_S319_G13_V1-1_3nd_335-7_002_ali_DW.mrc  4871.000000  1464.000000   -176.76106   113.700326    -89.10357     -1.65762     -0.00562 15427.543945 14352.536133    -27.70949     0.000000     0.000000            1            2            1          372     0.797937 2.391165e+05     0.115423           16 
000025@J287/extract/000560910194319482606_Titan_Andrey_S319_G13_V1-1_3nd_335-7_002_ali_DW_particles.mrcs J1/imported/000560910194319482606_Titan_Andrey_S319_G13_V1-1_3nd_335-7_002_ali_DW.mrc   492.000000  1081.000000   149.542705    93.990869    -96.07928     -0.00562     -0.00562 15442.120117 14367.112305    -27.70949     0.000000     0.000000            1            1            1          372     0.803132 2.389607e+05     0.187910           65 
000028@J287/extract/000560910194319482606_Titan_Andrey_S319_G13_V1-1_3nd_335-7_002_ali_DW_particles.mrcs J1/imported/000560910194319482606_Titan_Andrey_S319_G13_V1-1_3nd_335-7_002_ali_DW.mrc  5505.000000  3423.000000   116.512637    44.600626    -71.00806     7.428384     -2.48362 15487.848633 14412.840820    -27.70949     0.000000     0.000000            1            2            1          372     0.789531 2.391079e+05     0.160268          223 
000034@J287/extract/000560910194319482606_Titan_Andrey_S319_G13_V1-1_3nd_335-7_002_ali_DW_particles.mrcs J1/imported/000560910194319482606_Titan_Andrey_S319_G13_V1-1_3nd_335-7_002_ali_DW.mrc  4512.000000   458.000000   163.531298    81.936686   160.591112     -0.00562     -0.83162 15556.094727 14481.086914    -27.70949     0.000000     0.000000            1            1            1          372     0.798520 2.389475e+05     0.147858           51 
000040@J287/extract/000560910194319482606_Titan_Andrey_S319_G13_V1-1_3nd_335-7_002_ali_DW_particles.mrcs J1/imported/000560910194319482606_Titan_Andrey_S319_G13_V1-1_3nd_335-7_002_ali_DW.mrc  4780.000000   264.000000   109.498892    54.015263    82.641744     1.646384     3.298384 15598.178711 14523.170898    -27.70949     0.000000     0.000000            1            2            1          372     0.799680 2.390806e+05     0.142397           33 
000042@J287/extract/000560910194319482606_Titan_Andrey_S319_G13_V1-1_3nd_335-7_002_ali_DW_particles.mrcs J1/imported/000560910194319482606_Titan_Andrey_S319_G13_V1-1_3nd_335-7_002_ali_DW.mrc  4966.000000  2651.000000    -76.74252   143.008772   171.943099     -0.00562     -1.65762 15412.193359 14337.185547    -27.70949     0.000000     0.000000            1            1            1          372     0.806312 2.388490e+05     0.075445          102 
000045@J287/extract/000560910194319482606_Titan_Andrey_S319_G13_V1-1_3nd_335-7_002_ali_DW_particles.mrcs J1/imported/000560910194319482606_Titan_Andrey_S319_G13_V1-1_3nd_335-7_002_ali_DW.mrc  1031.000000   909.000000   -175.32597    78.270298   -152.87406     -0.83162     -1.65762 15433.815430 14358.807617    -27.70949     0.000000     0.000000            1            2            1          372     0.813217 2.391050e+05     0.068082           86 
000046@J287/extract/000560910194319482606_Titan_Andrey_S319_G13_V1-1_3nd_335-7_002_ali_DW_particles.mrcs J1/imported/000560910194319482606_Titan_Andrey_S319_G13_V1-1_3nd_335-7_002_ali_DW.mrc  4679.000000   162.000000   -151.86506    22.730456   112.379446     -1.65762     -1.65762 15618.197266 14543.189453    -27.70949     0.000000     0.000000            1            1            1          372     0.803867 2.392715e+05     0.086127           90 
000054@J287/extract/000560910194319482606_Titan_Andrey_S319_G13_V1-1_3nd_335-7_002_ali_DW_particles.mrcs J1/imported/000560910194319482606_Titan_Andrey_S319_G13_V1-1_3nd_335-7_002_ali_DW.mrc  3226.000000  1054.000000    56.632835    85.740427   -127.67083     -5.78762     5.776384 15385.738281 14310.730469    -27.70949     0.000000     0.000000            1            2            1          372     0.814319 2.387015e+05     0.098013           64 
000003@J287/extract/000563642300089453429_Titan_Andrey_S319_G13_V1-1_3nd_262-2_006_ali_DW_particles.mrcs J1/imported/000563642300089453429_Titan_Andrey_S319_G13_V1-1_3nd_262-2_006_ali_DW.mrc  4171.000000  1478.000000    -62.60805    74.696633   -123.67246     -3.30962     -7.43962  9812.817383  9114.483398   234.727631     0.000000     0.000000            1            1            1          373     0.801369 2.384070e+05     0.077235           59 
000005@J287/extract/000563642300089453429_Titan_Andrey_S319_G13_V1-1_3nd_262-2_006_ali_DW_particles.mrcs J1/imported/000563642300089453429_Titan_Andrey_S319_G13_V1-1_3nd_262-2_006_ali_DW.mrc  5342.000000  3626.000000   -112.54380   119.635320    -61.91699     -2.48362     -3.30962  9893.183594  9194.849609   234.727631     0.000000     0.000000            1            2            1          373     0.765956 2.387738e+05     0.153962           87 
000014@J287/extract/000563642300089453429_Titan_Andrey_S319_G13_V1-1_3nd_262-2_006_ali_DW_particles.mrcs J1/imported/000563642300089453429_Titan_Andrey_S319_G13_V1-1_3nd_262-2_006_ali_DW.mrc   583.000000   462.000000   123.314921   123.737083   135.006964     -0.83162     -0.00562  9806.122070  9107.788086   234.727631     0.000000     0.000000            1            1            1          373     0.814531 2.382697e+05     0.113311          114 
000018@J287/extract/000563642300089453429_Titan_Andrey_S319_G13_V1-1_3nd_262-2_006_ali_DW_particles.mrcs J1/imported/000563642300089453429_Titan_Andrey_S319_G13_V1-1_3nd_262-2_006_ali_DW.mrc  1808.000000   504.000000    -88.24746    95.993300   131.257787     3.298384     -3.30962  9777.964844  9079.630859   234.727631     0.000000     0.000000            1            2            1          373     0.822285 2.382537e+05     0.084049           36 
000026@J287/extract/000563642300089453429_Titan_Andrey_S319_G13_V1-1_3nd_262-2_006_ali_DW_particles.mrcs J1/imported/000563642300089453429_Titan_Andrey_S319_G13_V1-1_3nd_262-2_006_ali_DW.mrc   259.000000  1423.000000   -128.12934   129.649318   -163.12809     -3.30962     -0.00562  9743.322266  9044.988281   234.727631     0.000000     0.000000            1            1            1          373     0.816331 2.383989e+05     0.082228           59 
000030@J287/extract/000563642300089453429_Titan_Andrey_S319_G13_V1-1_3nd_262-2_006_ali_DW_particles.mrcs J1/imported/000563642300089453429_Titan_Andrey_S319_G13_V1-1_3nd_262-2_006_ali_DW.mrc   400.000000  3909.000000   -134.34423    25.887329    -28.64355     2.472384     0.820384  9875.435547  9177.101562   234.727631     0.000000     0.000000            1            2            1          373     0.804768 2.383062e+05     0.081578           34 
000031@J287/extract/000563642300089453429_Titan_Andrey_S319_G13_V1-1_3nd_262-2_006_ali_DW_particles.mrcs J1/imported/000563642300089453429_Titan_Andrey_S319_G13_V1-1_3nd_262-2_006_ali_DW.mrc  1650.000000   263.000000    -24.95922   137.405344   -153.39973     -2.48362     4.124384  9798.353516  9100.019531   234.727631     0.000000     0.000000            1            1            1          373     0.819709 2.379321e+05     0.223581           19 
000035@J287/extract/000563642300089453429_Titan_Andrey_S319_G13_V1-1_3nd_262-2_006_ali_DW_particles.mrcs J1/imported/000563642300089453429_Titan_Andrey_S319_G13_V1-1_3nd_262-2_006_ali_DW.mrc  5299.000000  3454.000000    -58.41711    75.992636   123.865924     -0.83162     4.950384  9880.131836  9181.797852   234.727631     0.000000     0.000000            1            2            1          373     0.788650 2.383851e+05     0.135796          104 
000037@J287/extract/000563642300089453429_Titan_Andrey_S319_G13_V1-1_3nd_262-2_006_ali_DW_particles.mrcs J1/imported/000563642300089453429_Titan_Andrey_S319_G13_V1-1_3nd_262-2_006_ali_DW.mrc  1652.000000  3605.000000    -78.07374    75.697120    13.124972     1.646384     -1.65762  9802.628906  9104.294922   234.727631     0.000000     0.000000            1            1            1          373     0.804244 2.382862e+05     0.138851           71 
000040@J287/extract/000563642300089453429_Titan_Andrey_S319_G13_V1-1_3nd_262-2_006_ali_DW_particles.mrcs J1/imported/000563642300089453429_Titan_Andrey_S319_G13_V1-1_3nd_262-2_006_ali_DW.mrc  1895.000000   366.000000    14.315882    49.088941    85.599828     -0.00562     -0.00562  9789.183594  9090.849609   234.727631     0.000000     0.000000            1            2            1          373     0.806601 2.382641e+05     0.283338           10 
000041@J287/extract/000563642300089453429_Titan_Andrey_S319_G13_V1-1_3nd_262-2_006_ali_DW_particles.mrcs J1/imported/000563642300089453429_Titan_Andrey_S319_G13_V1-1_3nd_262-2_006_ali_DW.mrc  1881.000000   244.000000    -16.39918    83.701969   130.034968     2.472384     -4.13562  9799.935547  9101.601562   234.727631     0.000000     0.000000            1            1            1          373     0.805102 2.382812e+05     0.059921           68 
000043@J287/extract/000563642300089453429_Titan_Andrey_S319_G13_V1-1_3nd_262-2_006_ali_DW_particles.mrcs J1/imported/000563642300089453429_Titan_Andrey_S319_G13_V1-1_3nd_262-2_006_ali_DW.mrc  3645.000000  3736.000000   121.094835    70.062026   103.035473     3.298384     -1.65762  9806.791992  9108.458008   234.727631     0.000000     0.000000            1            2            1          373     0.792805 2.382838e+05     0.145626           10 
000003@J287/extract/000563894242321009179_Titan_Andrey_S319_G13_V1-1_3nd_268-12_008_ali_DW_particles.mrcs J1/imported/000563894242321009179_Titan_Andrey_S319_G13_V1-1_3nd_268-12_008_ali_DW.mrc  3616.000000   562.000000   151.255844   126.366752    -58.48808     -0.00562     0.820384 18682.939453 17935.527344     -4.37285     0.000000     0.000000            1            2            1          374     0.822009 2.431581e+05     0.253318            8 
000010@J287/extract/000563894242321009179_Titan_Andrey_S319_G13_V1-1_3nd_268-12_008_ali_DW_particles.mrcs J1/imported/000563894242321009179_Titan_Andrey_S319_G13_V1-1_3nd_268-12_008_ali_DW.mrc  2194.000000  3623.000000   154.653061   132.578998    -26.62409     0.820384     -2.48362 18709.158203 17961.746094     -4.37285     0.000000     0.000000            1            1            1          374     0.823123 2.431259e+05     0.203266           12 
000013@J287/extract/000563894242321009179_Titan_Andrey_S319_G13_V1-1_3nd_268-12_008_ali_DW_particles.mrcs J1/imported/000563894242321009179_Titan_Andrey_S319_G13_V1-1_3nd_268-12_008_ali_DW.mrc  3894.000000  2301.000000   121.396010    36.721864   -130.86911     -0.00562     0.820384 18532.865234 17785.453125     -4.37285     0.000000     0.000000            1            2            1          374     0.831411 2.433261e+05     0.222385           13 
000014@J287/extract/000563894242321009179_Titan_Andrey_S319_G13_V1-1_3nd_268-12_008_ali_DW_particles.mrcs J1/imported/000563894242321009179_Titan_Andrey_S319_G13_V1-1_3nd_268-12_008_ali_DW.mrc   950.000000  1779.000000    13.250728   128.072596   -161.93977     3.298384     -1.65762 18530.365234 17782.953125     -4.37285     0.000000     0.000000            1            1            1          374     0.821046 2.431496e+05     0.169107           12 
000016@J287/extract/000563894242321009179_Titan_Andrey_S319_G13_V1-1_3nd_268-12_008_ali_DW_particles.mrcs J1/imported/000563894242321009179_Titan_Andrey_S319_G13_V1-1_3nd_268-12_008_ali_DW.mrc  3632.000000  2216.000000    11.595752    60.908615   -139.48978     1.646384     -0.00562 18503.156250 17755.744141     -4.37285     0.000000     0.000000            1            2            1          374     0.822032 2.431851e+05     0.312668           27 
000022@J287/extract/000563894242321009179_Titan_Andrey_S319_G13_V1-1_3nd_268-12_008_ali_DW_particles.mrcs J1/imported/000563894242321009179_Titan_Andrey_S319_G13_V1-1_3nd_268-12_008_ali_DW.mrc  5104.000000  3058.000000   -138.51260    65.978127   -151.59232     3.298384     4.124384 18714.730469 17967.318359     -4.37285     0.000000     0.000000            1            1            1          374     0.818778 2.430433e+05     0.251178            7 
000025@J287/extract/000563894242321009179_Titan_Andrey_S319_G13_V1-1_3nd_268-12_008_ali_DW_particles.mrcs J1/imported/000563894242321009179_Titan_Andrey_S319_G13_V1-1_3nd_268-12_008_ali_DW.mrc  1489.000000  1544.000000    -35.73462   138.886035    61.985096     -1.65762     -0.83162 18506.429688 17759.017578     -4.37285     0.000000     0.000000            1            2            1          374     0.835228 2.434766e+05     0.179411            8 
000026@J287/extract/000563894242321009179_Titan_Andrey_S319_G13_V1-1_3nd_268-12_008_ali_DW_particles.mrcs J1/imported/000563894242321009179_Titan_Andrey_S319_G13_V1-1_3nd_268-12_008_ali_DW.mrc   178.000000  3638.000000     -0.94483    59.536088   132.152160     -0.00562     2.472384 18618.251953 17870.839844     -4.37285     0.000000     0.000000            1            1            1          374     0.826505 2.433219e+05     0.158146            9 
000031@J287/extract/000563894242321009179_Titan_Andrey_S319_G13_V1-1_3nd_268-12_008_ali_DW_particles.mrcs J1/imported/000563894242321009179_Titan_Andrey_S319_G13_V1-1_3nd_268-12_008_ali_DW.mrc  4005.000000  1611.000000   -176.77711   130.886318   -117.23725     -0.83162     0.820384 18554.445312 17807.033203     -4.37285     0.000000     0.000000            1            2            1          374     0.837963 2.435954e+05     0.150576           24 
000037@J287/extract/000563894242321009179_Titan_Andrey_S319_G13_V1-1_3nd_268-12_008_ali_DW_particles.mrcs J1/imported/000563894242321009179_Titan_Andrey_S319_G13_V1-1_3nd_268-12_008_ali_DW.mrc  4477.000000  3889.000000    68.934871    64.398691    90.016082     0.820384     2.472384 18751.234375 18003.822266     -4.37285     0.000000     0.000000            1            1            1          374     0.838286 2.434816e+05     0.204992           14 
000041@J287/extract/000563894242321009179_Titan_Andrey_S319_G13_V1-1_3nd_268-12_008_ali_DW_particles.mrcs J1/imported/000563894242321009179_Titan_Andrey_S319_G13_V1-1_3nd_268-12_008_ali_DW.mrc  3651.000000  2480.000000    -68.34573    19.401812    -91.70736     -3.30962     -5.78762 18522.615234 17775.203125     -4.37285     0.000000     0.000000            1            2            1          374     0.825624 2.431341e+05     0.382084            6 
000042@J287/extract/000563894242321009179_Titan_Andrey_S319_G13_V1-1_3nd_268-12_008_ali_DW_particles.mrcs J1/imported/000563894242321009179_Titan_Andrey_S319_G13_V1-1_3nd_268-12_008_ali_DW.mrc  2035.000000  1018.000000    -81.39971   107.083522    -37.52063     0.820384     -1.65762 18560.302734 17812.890625     -4.37285     0.000000     0.000000            1            1            1          374     0.832184 2.434327e+05     0.294639           14 
000044@J287/extract/000563894242321009179_Titan_Andrey_S319_G13_V1-1_3nd_268-12_008_ali_DW_particles.mrcs J1/imported/000563894242321009179_Titan_Andrey_S319_G13_V1-1_3nd_268-12_008_ali_DW.mrc  4986.000000  3752.000000    15.835581    72.683499     -8.18701     -0.83162     -4.13562 18716.513672 17969.101562     -4.37285     0.000000     0.000000            1            2            1          374     0.822950 2.430096e+05     0.208144           32 
000045@J287/extract/000563894242321009179_Titan_Andrey_S319_G13_V1-1_3nd_268-12_008_ali_DW_particles.mrcs J1/imported/000563894242321009179_Titan_Andrey_S319_G13_V1-1_3nd_268-12_008_ali_DW.mrc  4791.000000  3028.000000    -66.66749    65.725295   -166.87795     -0.83162     0.820384 18684.361328 17936.949219     -4.37285     0.000000     0.000000            1            1            1          374     0.831276 2.436424e+05     0.195907            4 
000001@J287/extract/000565953960857195197_Titan_Andrey_S319_G13_V1-1_118-27_006_ali_DW_particles.mrcs J1/imported/000565953960857195197_Titan_Andrey_S319_G13_V1-1_118-27_006_ali_DW.mrc  1456.000000  3622.000000    -27.17620    44.242160    90.303889     0.820384     -3.30962 11992.007812 11308.990234   232.552307     0.000000     0.000000            1            2            1          375     0.819520 2.397011e+05     0.141880           19 
000010@J287/extract/000565953960857195197_Titan_Andrey_S319_G13_V1-1_118-27_006_ali_DW_particles.mrcs J1/imported/000565953960857195197_Titan_Andrey_S319_G13_V1-1_118-27_006_ali_DW.mrc  1916.000000  1931.000000   -122.68666    50.801734    -76.92408     -0.83162     -0.00562 11902.703125 11219.685547   232.552307     0.000000     0.000000            1            1            1          375     0.820969 2.397512e+05     0.128561           77 
000011@J287/extract/000565953960857195197_Titan_Andrey_S319_G13_V1-1_118-27_006_ali_DW_particles.mrcs J1/imported/000565953960857195197_Titan_Andrey_S319_G13_V1-1_118-27_006_ali_DW.mrc  4790.000000  1632.000000   153.514329    63.233804   -163.58908     -0.83162     -4.13562 12069.569336 11386.551758   232.552307     0.000000     0.000000            1            2            1          375     0.826559 2.395644e+05     0.084617           44 
000012@J287/extract/000565953960857195197_Titan_Andrey_S319_G13_V1-1_118-27_006_ali_DW_particles.mrcs J1/imported/000565953960857195197_Titan_Andrey_S319_G13_V1-1_118-27_006_ali_DW.mrc  4751.000000   389.000000   127.034936    30.527119     -1.36522     -2.48362     0.820384 12257.630859 11574.613281   232.552307     0.000000     0.000000            1            1            1          375     0.801178 2.397599e+05     0.380193           22 
000016@J287/extract/000565953960857195197_Titan_Andrey_S319_G13_V1-1_118-27_006_ali_DW_particles.mrcs J1/imported/000565953960857195197_Titan_Andrey_S319_G13_V1-1_118-27_006_ali_DW.mrc  1049.000000  1477.000000   154.006313   123.405336   -101.68116     -1.65762     -4.96162 11870.452148 11187.434570   232.552307     0.000000     0.000000            1            2            1          375     0.820744 2.398675e+05     0.113260           18 
000017@J287/extract/000565953960857195197_Titan_Andrey_S319_G13_V1-1_118-27_006_ali_DW_particles.mrcs J1/imported/000565953960857195197_Titan_Andrey_S319_G13_V1-1_118-27_006_ali_DW.mrc  1606.000000  2712.000000    39.745442   157.170773   176.763135     0.820384     -4.13562 11917.126953 11234.109375   232.552307     0.000000     0.000000            1            1            1          375     0.824651 2.398491e+05     0.453327           15 
000022@J287/extract/000565953960857195197_Titan_Andrey_S319_G13_V1-1_118-27_006_ali_DW_particles.mrcs J1/imported/000565953960857195197_Titan_Andrey_S319_G13_V1-1_118-27_006_ali_DW.mrc  3935.000000  1565.000000   143.900388    91.649802   123.369812     0.820384     -0.83162 12002.165039 11319.147461   232.552307     0.000000     0.000000            1            2            1          375     0.816373 2.394620e+05     0.162924           22 
000025@J287/extract/000565953960857195197_Titan_Andrey_S319_G13_V1-1_118-27_006_ali_DW_particles.mrcs J1/imported/000565953960857195197_Titan_Andrey_S319_G13_V1-1_118-27_006_ali_DW.mrc  5444.000000  1068.000000    -12.37597   128.069149   173.170524     -2.48362     3.298384 12201.750977 11518.733398   232.552307     0.000000     0.000000            1            1            1          375     0.802973 2.399235e+05     0.490823           30 
000026@J287/extract/000565953960857195197_Titan_Andrey_S319_G13_V1-1_118-27_006_ali_DW_particles.mrcs J1/imported/000565953960857195197_Titan_Andrey_S319_G13_V1-1_118-27_006_ali_DW.mrc  2051.000000  3201.000000   149.845301   124.894739   144.025224     -0.00562     -0.83162 11961.779297 11278.761719   232.552307     0.000000     0.000000            1            2            1          375     0.809538 2.398586e+05     0.218380           13 
000027@J287/extract/000565953960857195197_Titan_Andrey_S319_G13_V1-1_118-27_006_ali_DW_particles.mrcs J1/imported/000565953960857195197_Titan_Andrey_S319_G13_V1-1_118-27_006_ali_DW.mrc  5547.000000  1734.000000    -12.03915    50.672683    -46.20921     0.820384     -0.00562 12142.147461 11459.129883   232.552307     0.000000     0.000000            1            1            1          375     0.809020 2.400107e+05     0.222172            9 
000029@J287/extract/000565953960857195197_Titan_Andrey_S319_G13_V1-1_118-27_006_ali_DW_particles.mrcs J1/imported/000565953960857195197_Titan_Andrey_S319_G13_V1-1_118-27_006_ali_DW.mrc  3286.000000  2224.000000    -75.17858    70.748410     -5.63964     0.820384     -0.83162 11949.018555 11266.000977   232.552307     0.000000     0.000000            1            2            1          375     0.801156 2.402192e+05     0.176593           24 
000038@J287/extract/000565953960857195197_Titan_Andrey_S319_G13_V1-1_118-27_006_ali_DW_particles.mrcs J1/imported/000565953960857195197_Titan_Andrey_S319_G13_V1-1_118-27_006_ali_DW.mrc  3860.000000   449.000000    -26.53875   122.209687    -46.43708     1.646384     0.820384 12150.882812 11467.865234   232.552307     0.000000     0.000000            1            1            1          375     0.821793 2.397831e+05     0.171393           21 
000044@J287/extract/000565953960857195197_Titan_Andrey_S319_G13_V1-1_118-27_006_ali_DW_particles.mrcs J1/imported/000565953960857195197_Titan_Andrey_S319_G13_V1-1_118-27_006_ali_DW.mrc  1554.000000  3771.000000    -72.49498    78.237747    54.406317     -3.30962     3.298384 12006.234375 11323.216797   232.552307     0.000000     0.000000            1            2            1          375     0.817685 2.399560e+05     0.133193           53 
000045@J287/extract/000565953960857195197_Titan_Andrey_S319_G13_V1-1_118-27_006_ali_DW_particles.mrcs J1/imported/000565953960857195197_Titan_Andrey_S319_G13_V1-1_118-27_006_ali_DW.mrc  3483.000000  1453.000000    -71.14797    81.898135    46.923142     1.646384     0.820384 11981.449219 11298.431641   232.552307     0.000000     0.000000            1            1            1          375     0.802375 2.402942e+05     0.183473           35 
000001@J287/extract/000566450479404269872_Titan_Andrey_S319_G13_V1-1_3nd_268-10_002_ali_DW_particles.mrcs J1/imported/000566450479404269872_Titan_Andrey_S319_G13_V1-1_3nd_268-10_002_ali_DW.mrc  2394.000000  1583.000000   145.339833    95.227341   145.853549     -0.83162     -0.83162 16114.164062 15048.399414    -28.22498     0.000000     0.000000            1            1            1          376     0.810430 2.393282e+05     0.080618           53 
000008@J287/extract/000566450479404269872_Titan_Andrey_S319_G13_V1-1_3nd_268-10_002_ali_DW_particles.mrcs J1/imported/000566450479404269872_Titan_Andrey_S319_G13_V1-1_3nd_268-10_002_ali_DW.mrc  1311.000000   262.000000   132.793030   137.528599   -149.90550     -4.96162     -0.00562 16199.708984 15133.944336    -28.22498     0.000000     0.000000            1            2            1          376     0.801669 2.393042e+05     0.159075           95 
000011@J287/extract/000566450479404269872_Titan_Andrey_S319_G13_V1-1_3nd_268-10_002_ali_DW_particles.mrcs J1/imported/000566450479404269872_Titan_Andrey_S319_G13_V1-1_3nd_268-10_002_ali_DW.mrc  2924.000000   843.000000   107.890618   139.440577    67.930169     0.820384     -2.48362 16179.292969 15113.528320    -28.22498     0.000000     0.000000            1            1            1          376     0.783222 2.394337e+05     0.202145           11 
000015@J287/extract/000566450479404269872_Titan_Andrey_S319_G13_V1-1_3nd_268-10_002_ali_DW_particles.mrcs J1/imported/000566450479404269872_Titan_Andrey_S319_G13_V1-1_3nd_268-10_002_ali_DW.mrc  2976.000000   369.000000    -72.42596   153.726971   -119.16985     -0.00562     0.820384 16244.827148 15179.062500    -28.22498     0.000000     0.000000            1            2            1          376     0.783888 2.396142e+05     0.225274           53 
000020@J287/extract/000566450479404269872_Titan_Andrey_S319_G13_V1-1_3nd_268-10_002_ali_DW_particles.mrcs J1/imported/000566450479404269872_Titan_Andrey_S319_G13_V1-1_3nd_268-10_002_ali_DW.mrc  2253.000000  2239.000000   -179.56187    56.278113   -126.55316     0.820384     3.298384 16119.078125 15053.313477    -28.22498     0.000000     0.000000            1            1            1          376     0.806840 2.394448e+05     0.201557           29 
000024@J287/extract/000566450479404269872_Titan_Andrey_S319_G13_V1-1_3nd_268-10_002_ali_DW_particles.mrcs J1/imported/000566450479404269872_Titan_Andrey_S319_G13_V1-1_3nd_268-10_002_ali_DW.mrc  2612.000000  2174.000000    50.273476    28.650565   -111.94570     3.298384     0.820384 16101.498047 15035.733398    -28.22498     0.000000     0.000000            1            2            1          376     0.802676 2.393522e+05     0.252009           98 
000025@J287/extract/000566450479404269872_Titan_Andrey_S319_G13_V1-1_3nd_268-10_002_ali_DW_particles.mrcs J1/imported/000566450479404269872_Titan_Andrey_S319_G13_V1-1_3nd_268-10_002_ali_DW.mrc  4124.000000  3164.000000    -29.36834   143.602856    84.540947     -0.83162     -0.00562 16196.724609 15130.959961    -28.22498     0.000000     0.000000            1            1            1          376     0.779655 2.399093e+05     0.108248           33 
000027@J287/extract/000566450479404269872_Titan_Andrey_S319_G13_V1-1_3nd_268-10_002_ali_DW_particles.mrcs J1/imported/000566450479404269872_Titan_Andrey_S319_G13_V1-1_3nd_268-10_002_ali_DW.mrc   407.000000  3178.000000   155.372140   141.969368    -43.40274     -2.48362     -1.65762 16240.025391 15174.260742    -28.22498     0.000000     0.000000            1            2            1          376     0.809835 2.396734e+05     0.222493           30 
000029@J287/extract/000566450479404269872_Titan_Andrey_S319_G13_V1-1_3nd_268-10_002_ali_DW_particles.mrcs J1/imported/000566450479404269872_Titan_Andrey_S319_G13_V1-1_3nd_268-10_002_ali_DW.mrc  1247.000000  3108.000000   -139.02829   112.611350    -80.33541     6.602384     1.646384 16209.368164 15143.603516    -28.22498     0.000000     0.000000            1            1            1          376     0.807726 2.390943e+05     0.061906           31 
000001@J287/extract/000567359791695618673_Titan_Andrey_S319_G13_V1-1_3nd_311-16_001_ali_DW_particles.mrcs J1/imported/000567359791695618673_Titan_Andrey_S319_G13_V1-1_3nd_311-16_001_ali_DW.mrc  1254.000000  3605.000000    -27.37006    55.127740    73.522843     -3.30962     0.820384 10643.930664  9967.229492    -20.26925     0.000000     0.000000            1            2            1          377     0.793167 2.382010e+05     0.090200           29 
000005@J287/extract/000567359791695618673_Titan_Andrey_S319_G13_V1-1_3nd_311-16_001_ali_DW_particles.mrcs J1/imported/000567359791695618673_Titan_Andrey_S319_G13_V1-1_3nd_311-16_001_ali_DW.mrc  4874.000000  3796.000000    38.903336    37.923374    65.628763     -1.65762     4.124384 10790.766602 10114.065430    -20.26925     0.000000     0.000000            1            1            1          377     0.795790 2.383565e+05     0.113087           67 
000006@J287/extract/000567359791695618673_Titan_Andrey_S319_G13_V1-1_3nd_311-16_001_ali_DW_particles.mrcs J1/imported/000567359791695618673_Titan_Andrey_S319_G13_V1-1_3nd_311-16_001_ali_DW.mrc  2025.000000  3326.000000   138.806776   131.127342     -1.98043     -4.13562     -1.65762 10615.593750  9938.892578    -20.26925     0.000000     0.000000            1            2            1          377     0.797456 2.383695e+05     0.080846          146 
000016@J287/extract/000567359791695618673_Titan_Andrey_S319_G13_V1-1_3nd_311-16_001_ali_DW_particles.mrcs J1/imported/000567359791695618673_Titan_Andrey_S319_G13_V1-1_3nd_311-16_001_ali_DW.mrc   437.000000  1731.000000   -122.61384    47.674093    -50.72164     -0.00562     -0.00562 10603.205078  9926.503906    -20.26925     0.000000     0.000000            1            1            1          377     0.819704 2.381396e+05     0.058953           83 
000017@J287/extract/000567359791695618673_Titan_Andrey_S319_G13_V1-1_3nd_311-16_001_ali_DW_particles.mrcs J1/imported/000567359791695618673_Titan_Andrey_S319_G13_V1-1_3nd_311-16_001_ali_DW.mrc   196.000000  2754.000000   172.041485   103.563897   115.459979     -0.00562     -0.00562 10625.650391  9948.949219    -20.26925     0.000000     0.000000            1            2            1          377     0.793540 2.385440e+05     0.142617           61 
000019@J287/extract/000567359791695618673_Titan_Andrey_S319_G13_V1-1_3nd_311-16_001_ali_DW_particles.mrcs J1/imported/000567359791695618673_Titan_Andrey_S319_G13_V1-1_3nd_311-16_001_ali_DW.mrc  4838.000000  2453.000000   -175.34898    99.884132    64.626318     -3.30962     -2.48362 10714.678711 10037.977539    -20.26925     0.000000     0.000000            1            1            1          377     0.806002 2.380427e+05     0.043564           84 
000020@J287/extract/000567359791695618673_Titan_Andrey_S319_G13_V1-1_3nd_311-16_001_ali_DW_particles.mrcs J1/imported/000567359791695618673_Titan_Andrey_S319_G13_V1-1_3nd_311-16_001_ali_DW.mrc  4112.000000  2355.000000    73.003403    57.483056    -11.14075     -5.78762     -1.65762 10667.812500  9991.111328    -20.26925     0.000000     0.000000            1            2            1          377     0.793715 2.386755e+05     0.020989          159 
000024@J287/extract/000567359791695618673_Titan_Andrey_S319_G13_V1-1_3nd_311-16_001_ali_DW_particles.mrcs J1/imported/000567359791695618673_Titan_Andrey_S319_G13_V1-1_3nd_311-16_001_ali_DW.mrc  2773.000000  1954.000000   179.041238    97.461288    -19.65678     4.950384     -0.00562 10603.442383  9926.741211    -20.26925     0.000000     0.000000            1            1            1          377     0.806741 2.381982e+05     0.079435           75 
000025@J287/extract/000567359791695618673_Titan_Andrey_S319_G13_V1-1_3nd_311-16_001_ali_DW_particles.mrcs J1/imported/000567359791695618673_Titan_Andrey_S319_G13_V1-1_3nd_311-16_001_ali_DW.mrc  4286.000000  1410.000000    35.727262   104.007945   140.229716     -7.43962     1.646384 10709.243164 10032.541992    -20.26925     0.000000     0.000000            1            2            1          377     0.803152 2.385664e+05     0.069701          142 
000028@J287/extract/000567359791695618673_Titan_Andrey_S319_G13_V1-1_3nd_311-16_001_ali_DW_particles.mrcs J1/imported/000567359791695618673_Titan_Andrey_S319_G13_V1-1_3nd_311-16_001_ali_DW.mrc  4382.000000  1247.000000    99.351451   117.147851    88.216751     0.820384     -0.00562 10727.482422 10050.781250    -20.26925     0.000000     0.000000            1            1            1          377     0.798993 2.383682e+05     0.095761           80 
000032@J287/extract/000567359791695618673_Titan_Andrey_S319_G13_V1-1_3nd_311-16_001_ali_DW_particles.mrcs J1/imported/000567359791695618673_Titan_Andrey_S319_G13_V1-1_3nd_311-16_001_ali_DW.mrc  4703.000000  2850.000000   132.539941    82.204539     -3.99068     2.472384     3.298384 10716.086914 10039.385742    -20.26925     0.000000     0.000000            1            2            1          377     0.798007 2.382779e+05     0.070985           70 
000038@J287/extract/000567359791695618673_Titan_Andrey_S319_G13_V1-1_3nd_311-16_001_ali_DW_particles.mrcs J1/imported/000567359791695618673_Titan_Andrey_S319_G13_V1-1_3nd_311-16_001_ali_DW.mrc   455.000000  2811.000000   156.388755    68.415873    46.348119     2.472384     -0.00562 10619.709961  9943.008789    -20.26925     0.000000     0.000000            1            1            1          377     0.792727 2.383817e+05     0.049220           96 
000048@J287/extract/000567359791695618673_Titan_Andrey_S319_G13_V1-1_3nd_311-16_001_ali_DW_particles.mrcs J1/imported/000567359791695618673_Titan_Andrey_S319_G13_V1-1_3nd_311-16_001_ali_DW.mrc  2744.000000   612.000000    -45.69491    40.928144     -3.85172     1.646384     -1.65762 10665.179688  9988.478516    -20.26925     0.000000     0.000000            1            2            1          377     0.799043 2.383292e+05     0.065221          105 
000056@J287/extract/000567359791695618673_Titan_Andrey_S319_G13_V1-1_3nd_311-16_001_ali_DW_particles.mrcs J1/imported/000567359791695618673_Titan_Andrey_S319_G13_V1-1_3nd_311-16_001_ali_DW.mrc  4113.000000  1039.000000   -135.28659   134.329850    -41.21740     -2.48362     -1.65762 10723.162109 10046.460938    -20.26925     0.000000     0.000000            1            1            1          377     0.805118 2.384312e+05     0.120913          379 
000061@J287/extract/000567359791695618673_Titan_Andrey_S319_G13_V1-1_3nd_311-16_001_ali_DW_particles.mrcs J1/imported/000567359791695618673_Titan_Andrey_S319_G13_V1-1_3nd_311-16_001_ali_DW.mrc  3703.000000  3156.000000    -43.64629   127.830490    37.623079     -0.00562     0.820384 10658.773438  9982.072266    -20.26925     0.000000     0.000000            1            2            1          377     0.808997 2.382437e+05     0.047751           93 
000007@J287/extract/000568234759102874769_Titan_Andrey_S319_G13_V1-1_125-9_001_ali_DW_particles.mrcs J1/imported/000568234759102874769_Titan_Andrey_S319_G13_V1-1_125-9_001_ali_DW.mrc  1645.000000  2926.000000   146.987866   119.234099    10.908622     1.646384     1.646384 15966.699219 15126.370117    -19.10823     0.000000     0.000000            1            1            1          378     0.807327 2.380909e+05     0.123511          114 
000019@J287/extract/000568234759102874769_Titan_Andrey_S319_G13_V1-1_125-9_001_ali_DW_particles.mrcs J1/imported/000568234759102874769_Titan_Andrey_S319_G13_V1-1_125-9_001_ali_DW.mrc   673.000000  3275.000000   -127.51696    41.278716    -26.39795     -3.30962     -2.48362 16053.497070 15213.167969    -19.10823     0.000000     0.000000            1            2            1          378     0.789292 2.386067e+05     0.157515           41 
000021@J287/extract/000568234759102874769_Titan_Andrey_S319_G13_V1-1_125-9_001_ali_DW_particles.mrcs J1/imported/000568234759102874769_Titan_Andrey_S319_G13_V1-1_125-9_001_ali_DW.mrc  1070.000000   983.000000    -31.76338    75.063838   154.168698     -0.00562     0.820384 16166.733398 15326.404297    -19.10823     0.000000     0.000000            1            1            1          378     0.804153 2.385063e+05     0.100499           89 
000029@J287/extract/000568234759102874769_Titan_Andrey_S319_G13_V1-1_125-9_001_ali_DW_particles.mrcs J1/imported/000568234759102874769_Titan_Andrey_S319_G13_V1-1_125-9_001_ali_DW.mrc  4929.000000  1780.000000    -42.15966   145.021184    -48.89608     -0.83162     -1.65762 15965.596680 15125.267578    -19.10823     0.000000     0.000000            1            2            1          378     0.789307 2.386916e+05     0.432280           21 
000038@J287/extract/000568234759102874769_Titan_Andrey_S319_G13_V1-1_125-9_001_ali_DW_particles.mrcs J1/imported/000568234759102874769_Titan_Andrey_S319_G13_V1-1_125-9_001_ali_DW.mrc   549.000000  2106.000000    79.347865    99.780876    29.981289     3.298384     -6.61362 16017.252930 15176.923828    -19.10823     0.000000     0.000000            1            1            1          378     0.796200 2.384729e+05     0.059934           54 
000045@J287/extract/000568234759102874769_Titan_Andrey_S319_G13_V1-1_125-9_001_ali_DW_particles.mrcs J1/imported/000568234759102874769_Titan_Andrey_S319_G13_V1-1_125-9_001_ali_DW.mrc  3164.000000  3132.000000   128.268061    78.631201    97.310955     -0.83162     2.472384 15948.026367 15107.697266    -19.10823     0.000000     0.000000            1            2            1          378     0.792107 2.386719e+05     0.052815           59 
000013@J287/extract/000570824606518139412_Titan_Andrey_S319_G13_V1-1_128-10_005_ali_DW_particles.mrcs J1/imported/000570824606518139412_Titan_Andrey_S319_G13_V1-1_128-10_005_ali_DW.mrc  4306.000000   861.000000    41.002697    69.964066    57.824134     4.124384     1.646384 11100.228516 10722.573242   239.856537     0.000000     0.000000            1            2            1          379     0.797872 2.390789e+05     0.025859           77 
000016@J287/extract/000570824606518139412_Titan_Andrey_S319_G13_V1-1_128-10_005_ali_DW_particles.mrcs J1/imported/000570824606518139412_Titan_Andrey_S319_G13_V1-1_128-10_005_ali_DW.mrc  4376.000000  2609.000000   177.639284    98.670840   -113.38375     -0.00562     -0.00562 11050.566406 10672.911133   239.856537     0.000000     0.000000            1            1            1          379     0.803878 2.396623e+05     0.394541            9 
000020@J287/extract/000570824606518139412_Titan_Andrey_S319_G13_V1-1_128-10_005_ali_DW_particles.mrcs J1/imported/000570824606518139412_Titan_Andrey_S319_G13_V1-1_128-10_005_ali_DW.mrc  1510.000000  3569.000000   -172.45208    54.852485    -62.94150     -0.83162     3.298384 10898.007812 10520.352539   239.856537     0.000000     0.000000            1            2            1          379     0.788999 2.395715e+05     0.182862           34 
000021@J287/extract/000570824606518139412_Titan_Andrey_S319_G13_V1-1_128-10_005_ali_DW_particles.mrcs J1/imported/000570824606518139412_Titan_Andrey_S319_G13_V1-1_128-10_005_ali_DW.mrc  2111.000000  2726.000000    -20.50739    67.542429    -61.30544     2.472384     -5.78762 10869.747070 10492.091797   239.856537     0.000000     0.000000            1            1            1          379     0.814784 2.389417e+05     0.109413           17 
000022@J287/extract/000570824606518139412_Titan_Andrey_S319_G13_V1-1_128-10_005_ali_DW_particles.mrcs J1/imported/000570824606518139412_Titan_Andrey_S319_G13_V1-1_128-10_005_ali_DW.mrc  2252.000000  2106.000000    93.099258    80.369581   148.124695     -4.13562     0.820384 10848.501953 10470.846680   239.856537     0.000000     0.000000            1            2            1          379     0.821189 2.391052e+05     0.045003           89 
000025@J287/extract/000570824606518139412_Titan_Andrey_S319_G13_V1-1_128-10_005_ali_DW_particles.mrcs J1/imported/000570824606518139412_Titan_Andrey_S319_G13_V1-1_128-10_005_ali_DW.mrc  4725.000000  1173.000000   -175.37808   123.306060   -160.38462     -2.48362     -1.65762 11130.458984 10752.803711   239.856537     0.000000     0.000000            1            1            1          379     0.802654 2.394889e+05     0.227181           50 
000035@J287/extract/000570824606518139412_Titan_Andrey_S319_G13_V1-1_128-10_005_ali_DW_particles.mrcs J1/imported/000570824606518139412_Titan_Andrey_S319_G13_V1-1_128-10_005_ali_DW.mrc  2042.000000  1835.000000   -124.63146   136.039291    14.843098     -0.83162     -0.00562 10838.676758 10461.021484   239.856537     0.000000     0.000000            1            2            1          379     0.805898 2.399705e+05     0.171325           54 
000039@J287/extract/000570824606518139412_Titan_Andrey_S319_G13_V1-1_128-10_005_ali_DW_particles.mrcs J1/imported/000570824606518139412_Titan_Andrey_S319_G13_V1-1_128-10_005_ali_DW.mrc   489.000000   789.000000   129.754363    84.639574    -48.96460     1.646384     2.472384 10812.855469 10435.200195   239.856537     0.000000     0.000000            1            1            1          379     0.801195 2.391864e+05     0.205409           10 
000041@J287/extract/000570824606518139412_Titan_Andrey_S319_G13_V1-1_128-10_005_ali_DW_particles.mrcs J1/imported/000570824606518139412_Titan_Andrey_S319_G13_V1-1_128-10_005_ali_DW.mrc   174.000000  2421.000000   124.586752   116.769665   161.178504     2.472384     -0.00562 10727.361328 10349.706055   239.856537     0.000000     0.000000            1            2            1          379     0.808389 2.392584e+05     0.424943            6 
000050@J287/extract/000570824606518139412_Titan_Andrey_S319_G13_V1-1_128-10_005_ali_DW_particles.mrcs J1/imported/000570824606518139412_Titan_Andrey_S319_G13_V1-1_128-10_005_ali_DW.mrc  3720.000000  1104.000000   140.866562    24.337480    99.843066     2.472384     1.646384 10991.084961 10613.429688   239.856537     0.000000     0.000000            1            1            1          379     0.800464 2.393224e+05     0.223138           11 
000002@J287/extract/000571885880477874839_Titan_Andrey_S319_G13_V1-1_2nd_149-1_008_ali_DW_particles.mrcs J1/imported/000571885880477874839_Titan_Andrey_S319_G13_V1-1_2nd_149-1_008_ali_DW.mrc  4580.000000   485.000000   -172.53568    95.060431   -113.54339     -2.48362     1.646384 15448.398438 14722.377930     -8.92773     0.000000     0.000000            1            2            1          380     0.802134 2.390207e+05     0.112986           95 
000003@J287/extract/000571885880477874839_Titan_Andrey_S319_G13_V1-1_2nd_149-1_008_ali_DW_particles.mrcs J1/imported/000571885880477874839_Titan_Andrey_S319_G13_V1-1_2nd_149-1_008_ali_DW.mrc   144.000000   312.000000   -116.28160    33.695116   123.221437     -0.00562     -4.13562 15494.476562 14768.456055     -8.92773     0.000000     0.000000            1            1            1          380     0.800456 2.389491e+05     0.116589           14 
000007@J287/extract/000571885880477874839_Titan_Andrey_S319_G13_V1-1_2nd_149-1_008_ali_DW_particles.mrcs J1/imported/000571885880477874839_Titan_Andrey_S319_G13_V1-1_2nd_149-1_008_ali_DW.mrc  4869.000000  1043.000000   146.705772   135.809648   168.568973     -4.13562     1.646384 15380.434570 14654.414062     -8.92773     0.000000     0.000000            1            2            1          380     0.808695 2.387348e+05     0.246656           28 
000009@J287/extract/000571885880477874839_Titan_Andrey_S319_G13_V1-1_2nd_149-1_008_ali_DW_particles.mrcs J1/imported/000571885880477874839_Titan_Andrey_S319_G13_V1-1_2nd_149-1_008_ali_DW.mrc  4734.000000  3623.000000    72.483754    40.582236    88.543973     0.820384     1.646384 15496.391602 14770.371094     -8.92773     0.000000     0.000000            1            1            1          380     0.780774 2.388651e+05     0.104482           22 
000019@J287/extract/000571885880477874839_Titan_Andrey_S319_G13_V1-1_2nd_149-1_008_ali_DW_particles.mrcs J1/imported/000571885880477874839_Titan_Andrey_S319_G13_V1-1_2nd_149-1_008_ali_DW.mrc  1025.000000   553.000000   109.463990   129.939809   159.585906     -1.65762     -1.65762 15399.171875 14673.151367     -8.92773     0.000000     0.000000            1            2            1          380     0.815035 2.387969e+05     0.086372           18 
000026@J287/extract/000571885880477874839_Titan_Andrey_S319_G13_V1-1_2nd_149-1_008_ali_DW_particles.mrcs J1/imported/000571885880477874839_Titan_Andrey_S319_G13_V1-1_2nd_149-1_008_ali_DW.mrc  4042.000000  3678.000000    -99.41814    91.027856    26.277578     4.950384     -0.83162 15488.848633 14762.828125     -8.92773     0.000000     0.000000            1            1            1          380     0.793850 2.387883e+05     0.042378           66 
000028@J287/extract/000571885880477874839_Titan_Andrey_S319_G13_V1-1_2nd_149-1_008_ali_DW_particles.mrcs J1/imported/000571885880477874839_Titan_Andrey_S319_G13_V1-1_2nd_149-1_008_ali_DW.mrc  5001.000000   524.000000     3.635119   142.179545   136.007369     7.428384     -0.00562 15458.300781 14732.280273     -8.92773     0.000000     0.000000            1            2            1          380     0.787724 2.389767e+05     0.080747           76 
000029@J287/extract/000571885880477874839_Titan_Andrey_S319_G13_V1-1_2nd_149-1_008_ali_DW_particles.mrcs J1/imported/000571885880477874839_Titan_Andrey_S319_G13_V1-1_2nd_149-1_008_ali_DW.mrc  1963.000000   671.000000    -13.83176   132.705004    34.371495     0.820384     -0.83162 15365.711914 14639.691406     -8.92773     0.000000     0.000000            1            1            1          380     0.813964 2.387468e+05     0.200311           60 
000030@J287/extract/000571885880477874839_Titan_Andrey_S319_G13_V1-1_2nd_149-1_008_ali_DW_particles.mrcs J1/imported/000571885880477874839_Titan_Andrey_S319_G13_V1-1_2nd_149-1_008_ali_DW.mrc  5444.000000  3720.000000    52.296792    44.000658    -48.63659     -0.00562     0.820384 15518.121094 14792.100586     -8.92773     0.000000     0.000000            1            2            1          380     0.790312 2.387191e+05     0.149751           65 
000034@J287/extract/000571885880477874839_Titan_Andrey_S319_G13_V1-1_2nd_149-1_008_ali_DW_particles.mrcs J1/imported/000571885880477874839_Titan_Andrey_S319_G13_V1-1_2nd_149-1_008_ali_DW.mrc  1202.000000  3226.000000   107.772637   117.015095   -142.44168     0.820384     0.820384 15333.722656 14607.702148     -8.92773     0.000000     0.000000            1            1            1          380     0.802824 2.387371e+05     0.103242           13 
000037@J287/extract/000571885880477874839_Titan_Andrey_S319_G13_V1-1_2nd_149-1_008_ali_DW_particles.mrcs J1/imported/000571885880477874839_Titan_Andrey_S319_G13_V1-1_2nd_149-1_008_ali_DW.mrc  1658.000000  3287.000000    -71.14797    81.898135    48.798142     0.820384     -0.00562 15334.053711 14608.033203     -8.92773     0.000000     0.000000            1            2            1          380     0.812187 2.388832e+05     0.154675          251 
000038@J287/extract/000571885880477874839_Titan_Andrey_S319_G13_V1-1_2nd_149-1_008_ali_DW_particles.mrcs J1/imported/000571885880477874839_Titan_Andrey_S319_G13_V1-1_2nd_149-1_008_ali_DW.mrc  3763.000000   981.000000   -175.34638    97.462749    -77.87329     -0.83162     -0.00562 15342.411133 14616.390625     -8.92773     0.000000     0.000000            1            1            1          380     0.802033 2.390754e+05     0.208644           43 
000042@J287/extract/000571885880477874839_Titan_Andrey_S319_G13_V1-1_2nd_149-1_008_ali_DW_particles.mrcs J1/imported/000571885880477874839_Titan_Andrey_S319_G13_V1-1_2nd_149-1_008_ali_DW.mrc  4724.000000  2619.000000   -135.35662   163.209437    94.262134     -0.83162     0.820384 15343.303711 14617.283203     -8.92773     0.000000     0.000000            1            2            1          380     0.788203 2.392840e+05     0.399112            3 
000043@J287/extract/000571885880477874839_Titan_Andrey_S319_G13_V1-1_2nd_149-1_008_ali_DW_particles.mrcs J1/imported/000571885880477874839_Titan_Andrey_S319_G13_V1-1_2nd_149-1_008_ali_DW.mrc  1118.000000   710.000000   -176.68868   134.069943    -79.74195     -0.00562     -0.83162 15374.788086 14648.767578     -8.92773     0.000000     0.000000            1            1            1          380     0.810663 2.386542e+05     0.208138           16 
000044@J287/extract/000571885880477874839_Titan_Andrey_S319_G13_V1-1_2nd_149-1_008_ali_DW_particles.mrcs J1/imported/000571885880477874839_Titan_Andrey_S319_G13_V1-1_2nd_149-1_008_ali_DW.mrc   378.000000  3244.000000    98.059017    48.068253    32.168620     -2.48362     -1.65762 15357.954102 14631.933594     -8.92773     0.000000     0.000000            1            2            1          380     0.798777 2.384277e+05     0.110935           30 
000047@J287/extract/000571885880477874839_Titan_Andrey_S319_G13_V1-1_2nd_149-1_008_ali_DW_particles.mrcs J1/imported/000571885880477874839_Titan_Andrey_S319_G13_V1-1_2nd_149-1_008_ali_DW.mrc   940.000000  2644.000000   -148.51583    77.178566   -125.16821     4.950384     -4.96162 15280.530273 14554.509766     -8.92773     0.000000     0.000000            1            1            1          380     0.819340 2.389186e+05     0.140558           50 
000048@J287/extract/000571885880477874839_Titan_Andrey_S319_G13_V1-1_2nd_149-1_008_ali_DW_particles.mrcs J1/imported/000571885880477874839_Titan_Andrey_S319_G13_V1-1_2nd_149-1_008_ali_DW.mrc  3538.000000  2183.000000     -3.43694    12.637718   178.716161     3.298384     6.602384 15262.955078 14536.934570     -8.92773     0.000000     0.000000            1            2            1          380     0.789292 2.389013e+05     0.210347           21 
000049@J287/extract/000571885880477874839_Titan_Andrey_S319_G13_V1-1_2nd_149-1_008_ali_DW_particles.mrcs J1/imported/000571885880477874839_Titan_Andrey_S319_G13_V1-1_2nd_149-1_008_ali_DW.mrc  1955.000000  2849.000000    -85.72784    45.052684     9.007018     -0.00562     -0.00562 15301.764648 14575.744141     -8.92773     0.000000     0.000000            1            1            1          380     0.807120 2.390018e+05     0.051031           43 
000050@J287/extract/000571885880477874839_Titan_Andrey_S319_G13_V1-1_2nd_149-1_008_ali_DW_particles.mrcs J1/imported/000571885880477874839_Titan_Andrey_S319_G13_V1-1_2nd_149-1_008_ali_DW.mrc  1471.000000  3639.000000    88.529753    34.154302    43.834543     -0.83162     -2.48362 15370.561523 14644.541016     -8.92773     0.000000     0.000000            1            2            1          380     0.787203 2.389346e+05     0.170504           21 
000054@J287/extract/000571885880477874839_Titan_Andrey_S319_G13_V1-1_2nd_149-1_008_ali_DW_particles.mrcs J1/imported/000571885880477874839_Titan_Andrey_S319_G13_V1-1_2nd_149-1_008_ali_DW.mrc  2803.000000  3467.000000   109.940916   144.048871   128.062337     -0.00562     -0.83162 15379.716797 14653.696289     -8.92773     0.000000     0.000000            1            1            1          380     0.798500 2.388862e+05     0.231316           28 
000055@J287/extract/000571885880477874839_Titan_Andrey_S319_G13_V1-1_2nd_149-1_008_ali_DW_particles.mrcs J1/imported/000571885880477874839_Titan_Andrey_S319_G13_V1-1_2nd_149-1_008_ali_DW.mrc  2934.000000  3685.000000   -165.66428   127.782970   -106.21225     0.820384     1.646384 15420.215820 14694.195312     -8.92773     0.000000     0.000000            1            2            1          380     0.795669 2.389502e+05     0.256350           34 
000058@J287/extract/000571885880477874839_Titan_Andrey_S319_G13_V1-1_2nd_149-1_008_ali_DW_particles.mrcs J1/imported/000571885880477874839_Titan_Andrey_S319_G13_V1-1_2nd_149-1_008_ali_DW.mrc  2010.000000  3575.000000    94.485344    79.134222   -157.49787     -3.30962     1.646384 15362.183594 14636.163086     -8.92773     0.000000     0.000000            1            1            1          380     0.792295 2.391530e+05     0.107317          112 
000003@J287/extract/000572508070635507550_Titan_Andrey_S319_G13_V1-1_2nd_134-6_003_ali_DW_particles.mrcs J1/imported/000572508070635507550_Titan_Andrey_S319_G13_V1-1_2nd_134-6_003_ali_DW.mrc   144.000000  2961.000000    -51.31746   143.374279   -122.14684     2.472384     4.950384 13040.354492 12549.281250    -33.10849     0.000000     0.000000            1            2            1          381     0.822581 2.403419e+05     0.204266           22 
000009@J287/extract/000572508070635507550_Titan_Andrey_S319_G13_V1-1_2nd_134-6_003_ali_DW_particles.mrcs J1/imported/000572508070635507550_Titan_Andrey_S319_G13_V1-1_2nd_134-6_003_ali_DW.mrc  5083.000000  2489.000000    -27.17620    44.242160    13.428889     0.820384     -0.00562 13369.753906 12878.680664    -33.10849     0.000000     0.000000            1            1            1          381     0.817768 2.402794e+05     0.201432           14 
000011@J287/extract/000572508070635507550_Titan_Andrey_S319_G13_V1-1_2nd_134-6_003_ali_DW_particles.mrcs J1/imported/000572508070635507550_Titan_Andrey_S319_G13_V1-1_2nd_134-6_003_ali_DW.mrc  4869.000000   466.000000   -155.24010   141.957566    -16.55560     4.124384     -0.83162 13441.943359 12950.870117    -33.10849     0.000000     0.000000            1            2            1          381     0.816639 2.403042e+05     0.104476           11 
000012@J287/extract/000572508070635507550_Titan_Andrey_S319_G13_V1-1_2nd_134-6_003_ali_DW_particles.mrcs J1/imported/000572508070635507550_Titan_Andrey_S319_G13_V1-1_2nd_134-6_003_ali_DW.mrc  5620.000000  2203.000000    81.891838    82.963527    -52.51700     0.820384     -0.83162 13460.850586 12969.777344    -33.10849     0.000000     0.000000            1            1            1          381     0.808512 2.404082e+05     0.141825           25 
000013@J287/extract/000572508070635507550_Titan_Andrey_S319_G13_V1-1_2nd_134-6_003_ali_DW_particles.mrcs J1/imported/000572508070635507550_Titan_Andrey_S319_G13_V1-1_2nd_134-6_003_ali_DW.mrc   758.000000  2656.000000   115.931419   101.635062   118.044360     -4.13562     3.298384 13020.666016 12529.592773    -33.10849     0.000000     0.000000            1            2            1          381     0.814804 2.403658e+05     0.253575           12 
000016@J287/extract/000572508070635507550_Titan_Andrey_S319_G13_V1-1_2nd_134-6_003_ali_DW_particles.mrcs J1/imported/000572508070635507550_Titan_Andrey_S319_G13_V1-1_2nd_134-6_003_ali_DW.mrc  3913.000000  1225.000000    33.946372   157.224011    20.948513     -0.00562     -5.78762 13207.137695 12716.064453    -33.10849     0.000000     0.000000            1            1            1          381     0.819503 2.400951e+05     0.196256           35 
000023@J287/extract/000572508070635507550_Titan_Andrey_S319_G13_V1-1_2nd_134-6_003_ali_DW_particles.mrcs J1/imported/000572508070635507550_Titan_Andrey_S319_G13_V1-1_2nd_134-6_003_ali_DW.mrc   438.000000  2844.000000    -13.58190    81.301127   -151.17242     0.820384     0.820384 13031.031250 12539.958008    -33.10849     0.000000     0.000000            1            2            1          381     0.821922 2.403523e+05     0.305129           10 
000029@J287/extract/000572508070635507550_Titan_Andrey_S319_G13_V1-1_2nd_134-6_003_ali_DW_particles.mrcs J1/imported/000572508070635507550_Titan_Andrey_S319_G13_V1-1_2nd_134-6_003_ali_DW.mrc   268.000000  2569.000000    60.999177    96.441109    91.743334     -2.48362     -0.83162 12995.532227 12504.458984    -33.10849     0.000000     0.000000            1            1            1          381     0.814754 2.403469e+05     0.193856           16 
000030@J287/extract/000572508070635507550_Titan_Andrey_S319_G13_V1-1_2nd_134-6_003_ali_DW_particles.mrcs J1/imported/000572508070635507550_Titan_Andrey_S319_G13_V1-1_2nd_134-6_003_ali_DW.mrc  5107.000000  1750.000000   155.161444    93.947467    63.215836     -0.00562     -0.00562 13360.448242 12869.375000    -33.10849     0.000000     0.000000            1            2            1          381     0.808854 2.403284e+05     0.223580           14 
000034@J287/extract/000572508070635507550_Titan_Andrey_S319_G13_V1-1_2nd_134-6_003_ali_DW_particles.mrcs J1/imported/000572508070635507550_Titan_Andrey_S319_G13_V1-1_2nd_134-6_003_ali_DW.mrc  2071.000000  1721.000000    40.999228    28.758012     -3.42168     -0.00562     -0.00562 13035.808594 12544.735352    -33.10849     0.000000     0.000000            1            1            1          381     0.815836 2.401372e+05     0.226035           15 
000035@J287/extract/000572508070635507550_Titan_Andrey_S319_G13_V1-1_2nd_134-6_003_ali_DW_particles.mrcs J1/imported/000572508070635507550_Titan_Andrey_S319_G13_V1-1_2nd_134-6_003_ali_DW.mrc   222.000000   751.000000    49.196159    56.383853    -71.35278     0.820384     -0.83162 13102.102539 12611.029297    -33.10849     0.000000     0.000000            1            2            1          381     0.822432 2.403456e+05     0.226729           22 
000038@J287/extract/000572508070635507550_Titan_Andrey_S319_G13_V1-1_2nd_134-6_003_ali_DW_particles.mrcs J1/imported/000572508070635507550_Titan_Andrey_S319_G13_V1-1_2nd_134-6_003_ali_DW.mrc   749.000000  3504.000000     -6.57118    82.531293   137.690562     -1.65762     0.820384 13140.866211 12649.792969    -33.10849     0.000000     0.000000            1            1            1          381     0.811379 2.405255e+05     0.084336           20 
000041@J287/extract/000572508070635507550_Titan_Andrey_S319_G13_V1-1_2nd_134-6_003_ali_DW_particles.mrcs J1/imported/000572508070635507550_Titan_Andrey_S319_G13_V1-1_2nd_134-6_003_ali_DW.mrc  1323.000000  3738.000000    -84.88977    64.119407    22.411838     -1.65762     4.124384 13184.055664 12692.982422    -33.10849     0.000000     0.000000            1            2            1          381     0.819173 2.404458e+05     0.124046           92 
000049@J287/extract/000572508070635507550_Titan_Andrey_S319_G13_V1-1_2nd_134-6_003_ali_DW_particles.mrcs J1/imported/000572508070635507550_Titan_Andrey_S319_G13_V1-1_2nd_134-6_003_ali_DW.mrc   642.000000  2141.000000   -161.36587   107.329248     4.391381     -0.00562     -0.00562 12982.769531 12491.696289    -33.10849     0.000000     0.000000            1            1            1          381     0.819975 2.400272e+05     0.224576           29 
000052@J287/extract/000572508070635507550_Titan_Andrey_S319_G13_V1-1_2nd_134-6_003_ali_DW_particles.mrcs J1/imported/000572508070635507550_Titan_Andrey_S319_G13_V1-1_2nd_134-6_003_ali_DW.mrc  2042.000000  3437.000000    78.315354    28.244717     -6.51850     -0.83162     0.820384 13160.081055 12669.007812    -33.10849     0.000000     0.000000            1            2            1          381     0.813530 2.402694e+05     0.124250           24 
000060@J287/extract/000572508070635507550_Titan_Andrey_S319_G13_V1-1_2nd_134-6_003_ali_DW_particles.mrcs J1/imported/000572508070635507550_Titan_Andrey_S319_G13_V1-1_2nd_134-6_003_ali_DW.mrc  3862.000000  1624.000000   -104.44136    33.871343    85.597961     3.298384     -5.78762 13169.025391 12677.952148    -33.10849     0.000000     0.000000            1            1            1          381     0.826716 2.399871e+05     0.149917           10 
000061@J287/extract/000572508070635507550_Titan_Andrey_S319_G13_V1-1_2nd_134-6_003_ali_DW_particles.mrcs J1/imported/000572508070635507550_Titan_Andrey_S319_G13_V1-1_2nd_134-6_003_ali_DW.mrc   821.000000   165.000000    69.442180    96.318520    -11.32229     0.820384     -0.83162 13182.936523 12691.863281    -33.10849     0.000000     0.000000            1            2            1          381     0.805209 2.400028e+05     0.388706           21 
000062@J287/extract/000572508070635507550_Titan_Andrey_S319_G13_V1-1_2nd_134-6_003_ali_DW_particles.mrcs J1/imported/000572508070635507550_Titan_Andrey_S319_G13_V1-1_2nd_134-6_003_ali_DW.mrc  3823.000000  2907.000000   174.766300    61.800927    -34.57588     -0.83162     -1.65762 13220.581055 12729.507812    -33.10849     0.000000     0.000000            1            1            1          381     0.823154 2.404181e+05     0.075793           43 
000065@J287/extract/000572508070635507550_Titan_Andrey_S319_G13_V1-1_2nd_134-6_003_ali_DW_particles.mrcs J1/imported/000572508070635507550_Titan_Andrey_S319_G13_V1-1_2nd_134-6_003_ali_DW.mrc  1932.000000  1870.000000    -87.22117   117.313380    43.022560     -3.30962     0.820384 13028.454102 12537.380859    -33.10849     0.000000     0.000000            1            2            1          381     0.805913 2.403282e+05     0.102226           18 
000005@J287/extract/000572996584289365428_Titan_Andrey_S319_G13_V1-1_85-9_004_ali_DW_particles.mrcs J1/imported/000572996584289365428_Titan_Andrey_S319_G13_V1-1_85-9_004_ali_DW.mrc  1756.000000   149.000000    30.362153   131.035086   -109.09223     -4.13562     5.776384  7118.134766  6819.954102   266.882446     0.000000     0.000000            1            2            1          382     0.814176 2.379172e+05     0.060221           65 
000006@J287/extract/000572996584289365428_Titan_Andrey_S319_G13_V1-1_85-9_004_ali_DW_particles.mrcs J1/imported/000572996584289365428_Titan_Andrey_S319_G13_V1-1_85-9_004_ali_DW.mrc  4650.000000   841.000000   156.494136    83.178745    65.072047     0.820384     -0.00562  7244.463867  6946.283203   266.882446     0.000000     0.000000            1            1            1          382     0.794110 2.384537e+05     0.146173           53 
000010@J287/extract/000572996584289365428_Titan_Andrey_S319_G13_V1-1_85-9_004_ali_DW_particles.mrcs J1/imported/000572996584289365428_Titan_Andrey_S319_G13_V1-1_85-9_004_ali_DW.mrc   185.000000   978.000000   -164.43015   135.677639   -141.90260     -3.30962     -0.83162  7052.362793  6754.182129   266.882446     0.000000     0.000000            1            2            1          382     0.806781 2.382779e+05     0.040896           68 
000018@J287/extract/000572996584289365428_Titan_Andrey_S319_G13_V1-1_85-9_004_ali_DW_particles.mrcs J1/imported/000572996584289365428_Titan_Andrey_S319_G13_V1-1_85-9_004_ali_DW.mrc   749.000000  3274.000000   105.361688    30.838038    75.797453     -5.78762     0.820384  7134.111328  6835.930664   266.882446     0.000000     0.000000            1            1            1          382     0.814557 2.381862e+05     0.144181           60 
000021@J287/extract/000572996584289365428_Titan_Andrey_S319_G13_V1-1_85-9_004_ali_DW_particles.mrcs J1/imported/000572996584289365428_Titan_Andrey_S319_G13_V1-1_85-9_004_ali_DW.mrc   989.000000  1790.000000   169.134144    72.136898    83.635041     0.820384     -0.83162  7048.648926  6750.468262   266.882446     0.000000     0.000000            1            2            1          382     0.782553 2.387197e+05     0.126448           36 
000022@J287/extract/000572996584289365428_Titan_Andrey_S319_G13_V1-1_85-9_004_ali_DW_particles.mrcs J1/imported/000572996584289365428_Titan_Andrey_S319_G13_V1-1_85-9_004_ali_DW.mrc  4048.000000  3838.000000   -118.69363    63.595714    11.293481     2.472384     -4.96162  7325.256348  7027.075684   266.882446     0.000000     0.000000            1            1            1          382     0.779807 2.387296e+05     0.049583          105 
000024@J287/extract/000572996584289365428_Titan_Andrey_S319_G13_V1-1_85-9_004_ali_DW_particles.mrcs J1/imported/000572996584289365428_Titan_Andrey_S319_G13_V1-1_85-9_004_ali_DW.mrc   672.000000   976.000000    -99.57274   100.639803    90.011808     -0.83162     1.646384  7057.250977  6759.070312   266.882446     0.000000     0.000000            1            2            1          382     0.810315 2.380546e+05     0.036342           84 
000027@J287/extract/000572996584289365428_Titan_Andrey_S319_G13_V1-1_85-9_004_ali_DW_particles.mrcs J1/imported/000572996584289365428_Titan_Andrey_S319_G13_V1-1_85-9_004_ali_DW.mrc  3314.000000  2870.000000    -77.58912   127.358496    -93.94978     -4.96162     -0.83162  7178.039062  6879.858398   266.882446     0.000000     0.000000            1            1            1          382     0.787233 2.383349e+05     0.104722           76 
000029@J287/extract/000572996584289365428_Titan_Andrey_S319_G13_V1-1_85-9_004_ali_DW_particles.mrcs J1/imported/000572996584289365428_Titan_Andrey_S319_G13_V1-1_85-9_004_ali_DW.mrc  3602.000000  1265.000000    44.268435   140.379089    37.543900     3.298384     -0.83162  7136.121094  6837.940430   266.882446     0.000000     0.000000            1            2            1          382     0.769657 2.386100e+05     0.080812           33 
000031@J287/extract/000572996584289365428_Titan_Andrey_S319_G13_V1-1_85-9_004_ali_DW_particles.mrcs J1/imported/000572996584289365428_Titan_Andrey_S319_G13_V1-1_85-9_004_ali_DW.mrc   824.000000  3173.000000    -97.46493    59.860845    -37.61890     -4.96162     -0.00562  7123.578125  6825.397461   266.882446     0.000000     0.000000            1            1            1          382     0.808711 2.379747e+05     0.239960           50 
000034@J287/extract/000572996584289365428_Titan_Andrey_S319_G13_V1-1_85-9_004_ali_DW_particles.mrcs J1/imported/000572996584289365428_Titan_Andrey_S319_G13_V1-1_85-9_004_ali_DW.mrc  1973.000000  2032.000000   -143.27590   143.594410   -168.74040     -0.00562     2.472384  7063.918945  6765.738281   266.882446     0.000000     0.000000            1            2            1          382     0.783104 2.387655e+05     0.152785           46 
000035@J287/extract/000572996584289365428_Titan_Andrey_S319_G13_V1-1_85-9_004_ali_DW_particles.mrcs J1/imported/000572996584289365428_Titan_Andrey_S319_G13_V1-1_85-9_004_ali_DW.mrc  1639.000000  2438.000000    25.758598    90.839252    14.450871     0.820384     -0.00562  7073.402832  6775.222168   266.882446     0.000000     0.000000            1            1            1          382     0.791638 2.384816e+05     0.165450          110 
000040@J287/extract/000572996584289365428_Titan_Andrey_S319_G13_V1-1_85-9_004_ali_DW_particles.mrcs J1/imported/000572996584289365428_Titan_Andrey_S319_G13_V1-1_85-9_004_ali_DW.mrc  5067.000000  3019.000000   -171.11822    89.084150    15.809492     -2.48362     0.820384  7287.059082  6988.878418   266.882446     0.000000     0.000000            1            2            1          382     0.784028 2.385157e+05     0.092946           81 
000043@J287/extract/000572996584289365428_Titan_Andrey_S319_G13_V1-1_85-9_004_ali_DW_particles.mrcs J1/imported/000572996584289365428_Titan_Andrey_S319_G13_V1-1_85-9_004_ali_DW.mrc  3893.000000  1015.000000   -124.20483    33.587125   -152.28566     4.950384     -3.30962  7165.337402  6867.156738   266.882446     0.000000     0.000000            1            1            1          382     0.774368 2.384509e+05     0.113944           30 
000004@J287/extract/000573939566254478422_Titan_Andrey_S319_G13_V1-1_85-4_004_ali_DW_particles.mrcs J1/imported/000573939566254478422_Titan_Andrey_S319_G13_V1-1_85-4_004_ali_DW.mrc  4216.000000  1353.000000    -69.56340    70.835328    69.387980     2.472384     -0.00562 14638.420898 14525.336914    -66.16063     0.000000     0.000000            1            2            1          383     0.808770 2.387712e+05     0.430723           69 
000006@J287/extract/000573939566254478422_Titan_Andrey_S319_G13_V1-1_85-4_004_ali_DW_particles.mrcs J1/imported/000573939566254478422_Titan_Andrey_S319_G13_V1-1_85-4_004_ali_DW.mrc  5002.000000  2240.000000    91.271302   141.259515   -100.70982     -2.48362     0.820384 14623.503906 14510.419922    -66.16063     0.000000     0.000000            1            1            1          383     0.801290 2.387516e+05     0.215488          165 
000007@J287/extract/000573939566254478422_Titan_Andrey_S319_G13_V1-1_85-4_004_ali_DW_particles.mrcs J1/imported/000573939566254478422_Titan_Andrey_S319_G13_V1-1_85-4_004_ali_DW.mrc  2294.000000  2973.000000   -136.02539    95.303722   172.802794     4.950384     0.820384 14667.457031 14554.373047    -66.16063     0.000000     0.000000            1            2            1          383     0.791912 2.389848e+05     0.122576          197 
000011@J287/extract/000573939566254478422_Titan_Andrey_S319_G13_V1-1_85-4_004_ali_DW_particles.mrcs J1/imported/000573939566254478422_Titan_Andrey_S319_G13_V1-1_85-4_004_ali_DW.mrc  1206.000000  1584.000000    47.105931   111.384160   -101.47403     -0.00562     0.820384 14598.812500 14485.728516    -66.16063     0.000000     0.000000            1            1            1          383     0.796483 2.383825e+05     0.076694           26 
000015@J287/extract/000573939566254478422_Titan_Andrey_S319_G13_V1-1_85-4_004_ali_DW_particles.mrcs J1/imported/000573939566254478422_Titan_Andrey_S319_G13_V1-1_85-4_004_ali_DW.mrc  1732.000000  1476.000000     8.842928    73.958130   -169.55432     2.472384     -3.30962 14543.625977 14430.541992    -66.16063     0.000000     0.000000            1            2            1          383     0.796104 2.386669e+05     0.049088          224 
000017@J287/extract/000573939566254478422_Titan_Andrey_S319_G13_V1-1_85-4_004_ali_DW_particles.mrcs J1/imported/000573939566254478422_Titan_Andrey_S319_G13_V1-1_85-4_004_ali_DW.mrc  5603.000000  1127.000000   128.614212    44.436040    97.597307     0.820384     -1.65762 14671.541992 14558.458008    -66.16063     0.000000     0.000000            1            1            1          383     0.796844 2.388495e+05     0.112743           56 
000018@J287/extract/000573939566254478422_Titan_Andrey_S319_G13_V1-1_85-4_004_ali_DW_particles.mrcs J1/imported/000573939566254478422_Titan_Andrey_S319_G13_V1-1_85-4_004_ali_DW.mrc   622.000000  1829.000000   -140.54928   122.075552    77.127284     1.646384     -0.83162 14685.616211 14572.532227    -66.16063     0.000000     0.000000            1            2            1          383     0.807563 2.388177e+05     0.099395           46 
000019@J287/extract/000573939566254478422_Titan_Andrey_S319_G13_V1-1_85-4_004_ali_DW_particles.mrcs J1/imported/000573939566254478422_Titan_Andrey_S319_G13_V1-1_85-4_004_ali_DW.mrc  1460.000000  2168.000000    -99.34220    86.251389   -108.72423     -0.00562     0.820384 14622.521484 14509.437500    -66.16063     0.000000     0.000000            1            1            1          383     0.798364 2.387675e+05     0.075758           50 
000023@J287/extract/000573939566254478422_Titan_Andrey_S319_G13_V1-1_85-4_004_ali_DW_particles.mrcs J1/imported/000573939566254478422_Titan_Andrey_S319_G13_V1-1_85-4_004_ali_DW.mrc  4116.000000   368.000000   -117.43046    72.601246   112.586713     1.646384     -6.61362 14739.291016 14626.207031    -66.16063     0.000000     0.000000            1            2            1          383     0.799809 2.387112e+05     0.211753           49 
000028@J287/extract/000573939566254478422_Titan_Andrey_S319_G13_V1-1_85-4_004_ali_DW_particles.mrcs J1/imported/000573939566254478422_Titan_Andrey_S319_G13_V1-1_85-4_004_ali_DW.mrc  3859.000000   461.000000   -160.77252    42.549399    -83.85993     -0.00562     0.820384 14697.527344 14584.443359    -66.16063     0.000000     0.000000            1            1            1          383     0.798986 2.387015e+05     0.224882           23 
000032@J287/extract/000573939566254478422_Titan_Andrey_S319_G13_V1-1_85-4_004_ali_DW_particles.mrcs J1/imported/000573939566254478422_Titan_Andrey_S319_G13_V1-1_85-4_004_ali_DW.mrc  5006.000000  1622.000000    90.365991    85.228203   -136.88456     -0.83162     0.820384 14625.357422 14512.273438    -66.16063     0.000000     0.000000            1            2            1          383     0.802200 2.385217e+05     0.043556          195 
000035@J287/extract/000573939566254478422_Titan_Andrey_S319_G13_V1-1_85-4_004_ali_DW_particles.mrcs J1/imported/000573939566254478422_Titan_Andrey_S319_G13_V1-1_85-4_004_ali_DW.mrc  4890.000000  2041.000000   -154.08628   149.598589   -108.60422     3.298384     -0.00562 14615.508789 14502.424805    -66.16063     0.000000     0.000000            1            1            1          383     0.799117 2.387823e+05     0.071526          144 
000036@J287/extract/000573939566254478422_Titan_Andrey_S319_G13_V1-1_85-4_004_ali_DW_particles.mrcs J1/imported/000573939566254478422_Titan_Andrey_S319_G13_V1-1_85-4_004_ali_DW.mrc  2721.000000  3919.000000   -147.11621    78.408075    -38.93581     1.646384     1.646384 14751.179688 14638.095703    -66.16063     0.000000     0.000000            1            2            1          383     0.809559 2.387786e+05     0.063529          115 
000038@J287/extract/000573939566254478422_Titan_Andrey_S319_G13_V1-1_85-4_004_ali_DW_particles.mrcs J1/imported/000573939566254478422_Titan_Andrey_S319_G13_V1-1_85-4_004_ali_DW.mrc   310.000000  3919.000000   -148.78092   108.673402   -100.80727     -3.30962     1.646384 14877.166992 14764.083008    -66.16063     0.000000     0.000000            1            1            1          383     0.804336 2.386907e+05     0.102161          230 
000042@J287/extract/000573939566254478422_Titan_Andrey_S319_G13_V1-1_85-4_004_ali_DW_particles.mrcs J1/imported/000573939566254478422_Titan_Andrey_S319_G13_V1-1_85-4_004_ali_DW.mrc  2910.000000  1051.000000    52.974252   124.800758   -135.05554     -0.83162     -1.65762 14551.267578 14438.183594    -66.16063     0.000000     0.000000            1            2            1          383     0.793885 2.388805e+05     0.114703          113 
000048@J287/extract/000573939566254478422_Titan_Andrey_S319_G13_V1-1_85-4_004_ali_DW_particles.mrcs J1/imported/000573939566254478422_Titan_Andrey_S319_G13_V1-1_85-4_004_ali_DW.mrc   712.000000  2222.000000   -112.14543   169.425434    46.774567     -3.30962     5.776384 14694.004883 14580.920898    -66.16063     0.000000     0.000000            1            1            1          383     0.796438 2.388700e+05     0.329835           26 
000049@J287/extract/000573939566254478422_Titan_Andrey_S319_G13_V1-1_85-4_004_ali_DW_particles.mrcs J1/imported/000573939566254478422_Titan_Andrey_S319_G13_V1-1_85-4_004_ali_DW.mrc   244.000000   847.000000    -33.77481   140.465547    95.748546     -1.65762     -0.00562 14769.763672 14656.679688    -66.16063     0.000000     0.000000            1            2            1          383     0.813140 2.396609e+05     0.107500          122 
000004@J287/extract/000573953247886056257_Titan_Andrey_S319_G13_V1-1_106-18_007_ali_DW_particles.mrcs J1/imported/000573953247886056257_Titan_Andrey_S319_G13_V1-1_106-18_007_ali_DW.mrc  3589.000000  1493.000000   120.069314   137.697165   -129.10210     -0.83162     0.820384  8796.246094  8511.628906    29.814785     0.000000     0.000000            1            1            1          384     0.820912 2.384543e+05     0.150245           21 
000010@J287/extract/000573953247886056257_Titan_Andrey_S319_G13_V1-1_106-18_007_ali_DW_particles.mrcs J1/imported/000573953247886056257_Titan_Andrey_S319_G13_V1-1_106-18_007_ali_DW.mrc  4057.000000  3794.000000    -44.07012    39.393529   -108.85724     1.646384     4.124384  8830.441406  8545.824219    29.814785     0.000000     0.000000            1            2            1          384     0.805542 2.389443e+05     0.241873           51 
000012@J287/extract/000573953247886056257_Titan_Andrey_S319_G13_V1-1_106-18_007_ali_DW_particles.mrcs J1/imported/000573953247886056257_Titan_Andrey_S319_G13_V1-1_106-18_007_ali_DW.mrc   999.000000  2353.000000    -35.90834     5.091947   169.920704     -0.00562    -10.74362  8905.494141  8620.876953    29.814785     0.000000     0.000000            1            1            1          384     0.810919 2.386960e+05     0.173057           94 
000013@J287/extract/000573953247886056257_Titan_Andrey_S319_G13_V1-1_106-18_007_ali_DW_particles.mrcs J1/imported/000573953247886056257_Titan_Andrey_S319_G13_V1-1_106-18_007_ali_DW.mrc   164.000000  3586.000000   -120.09670   167.833997   109.531880     3.298384    -11.56962  9032.923828  8748.306641    29.814785     0.000000     0.000000            1            2            1          384     0.803028 2.387259e+05     0.149523           16 
000019@J287/extract/000573953247886056257_Titan_Andrey_S319_G13_V1-1_106-18_007_ali_DW_particles.mrcs J1/imported/000573953247886056257_Titan_Andrey_S319_G13_V1-1_106-18_007_ali_DW.mrc  1870.000000  2598.000000    -90.65866    71.762035   -153.78564     0.820384     0.820384  8871.308594  8586.691406    29.814785     0.000000     0.000000            1            1            1          384     0.795576 2.390553e+05     0.082685           44 
000031@J287/extract/000573953247886056257_Titan_Andrey_S319_G13_V1-1_106-18_007_ali_DW_particles.mrcs J1/imported/000573953247886056257_Titan_Andrey_S319_G13_V1-1_106-18_007_ali_DW.mrc  1862.000000  1599.000000   155.413883   124.851724    -47.32217     -0.00562     0.820384  8907.495117  8622.877930    29.814785     0.000000     0.000000            1            2            1          384     0.806533 2.387143e+05     0.236727            9 
000002@J287/extract/000575041243425139077_Titan_Andrey_S319_G13_V1-1_3nd_299-17_004_ali_DW_particles.mrcs J1/imported/000575041243425139077_Titan_Andrey_S319_G13_V1-1_3nd_299-17_004_ali_DW.mrc  4856.000000  3056.000000    61.463022   124.687577    -52.46366     -0.00562     4.950384  7651.155762  7353.257324   266.405396     0.000000     0.000000            1            1            1          385     0.809925 2.382698e+05     0.261513           37 
000007@J287/extract/000575041243425139077_Titan_Andrey_S319_G13_V1-1_3nd_299-17_004_ali_DW_particles.mrcs J1/imported/000575041243425139077_Titan_Andrey_S319_G13_V1-1_3nd_299-17_004_ali_DW.mrc  1376.000000  2215.000000    -48.35495   135.601474     5.571416     -0.00562     1.646384  7587.258301  7289.359863   266.405396     0.000000     0.000000            1            2            1          385     0.795797 2.386217e+05     0.169640           29 
000033@J287/extract/000575041243425139077_Titan_Andrey_S319_G13_V1-1_3nd_299-17_004_ali_DW_particles.mrcs J1/imported/000575041243425139077_Titan_Andrey_S319_G13_V1-1_3nd_299-17_004_ali_DW.mrc  3889.000000  3105.000000   -168.26844    77.066891    38.260228     1.646384     -1.65762  7609.653809  7311.755371   266.405396     0.000000     0.000000            1            1            1          385     0.813648 2.381482e+05     0.045069           36 
000034@J287/extract/000575041243425139077_Titan_Andrey_S319_G13_V1-1_3nd_299-17_004_ali_DW_particles.mrcs J1/imported/000575041243425139077_Titan_Andrey_S319_G13_V1-1_3nd_299-17_004_ali_DW.mrc   433.000000  1506.000000    28.375913    66.195598    -26.71857     0.820384     0.820384  7572.238770  7274.340332   266.405396     0.000000     0.000000            1            2            1          385     0.804558 2.383281e+05     0.067045          172 
000035@J287/extract/000575041243425139077_Titan_Andrey_S319_G13_V1-1_3nd_299-17_004_ali_DW_particles.mrcs J1/imported/000575041243425139077_Titan_Andrey_S319_G13_V1-1_3nd_299-17_004_ali_DW.mrc  2526.000000  1807.000000    -35.83476    41.035350    -80.54319     -0.00562     -0.83162  7558.390137  7260.491699   266.405396     0.000000     0.000000            1            1            1          385     0.795622 2.383795e+05     0.088011           70 
000038@J287/extract/000575041243425139077_Titan_Andrey_S319_G13_V1-1_3nd_299-17_004_ali_DW_particles.mrcs J1/imported/000575041243425139077_Titan_Andrey_S319_G13_V1-1_3nd_299-17_004_ali_DW.mrc  4965.000000  2508.000000    45.585445   102.683272     -4.02292     0.820384     -3.30962  7634.721680  7336.823242   266.405396     0.000000     0.000000            1            2            1          385     0.805979 2.380075e+05     0.045696          153 
000025@J287/extract/000576795536977006739_Titan_Andrey_S319_G13_V1-1_3nd_258-8_006_ali_DW_particles.mrcs J1/imported/000576795536977006739_Titan_Andrey_S319_G13_V1-1_3nd_258-8_006_ali_DW.mrc  2625.000000  1238.000000   -160.96376   144.995474   148.550105     0.820384     -0.00562  9398.666016  8602.741211   235.470917     0.000000     0.000000            1            2            1          386     0.796733 2.391185e+05     0.231979            7 
000038@J287/extract/000576795536977006739_Titan_Andrey_S319_G13_V1-1_3nd_258-8_006_ali_DW_particles.mrcs J1/imported/000576795536977006739_Titan_Andrey_S319_G13_V1-1_3nd_258-8_006_ali_DW.mrc   881.000000  2514.000000   126.808748    74.979152    97.336300     -0.83162     -0.00562  9351.734375  8555.809570   235.470917     0.000000     0.000000            1            1            1          386     0.792607 2.390346e+05     0.116106           42 
000043@J287/extract/000576795536977006739_Titan_Andrey_S319_G13_V1-1_3nd_258-8_006_ali_DW_particles.mrcs J1/imported/000576795536977006739_Titan_Andrey_S319_G13_V1-1_3nd_258-8_006_ali_DW.mrc  4878.000000  3127.000000    27.790349    44.251500    -80.95462     -0.00562     -0.00562  9498.132812  8702.208008   235.470917     0.000000     0.000000            1            2            1          386     0.801076 2.390646e+05     0.200851           53 
000044@J287/extract/000576795536977006739_Titan_Andrey_S319_G13_V1-1_3nd_258-8_006_ali_DW_particles.mrcs J1/imported/000576795536977006739_Titan_Andrey_S319_G13_V1-1_3nd_258-8_006_ali_DW.mrc  3245.000000  2870.000000    94.357855    71.732215    -93.71574     0.820384     2.472384  9395.635742  8599.710938   235.470917     0.000000     0.000000            1            1            1          386     0.785564 2.391387e+05     0.147371          200 
000045@J287/extract/000576795536977006739_Titan_Andrey_S319_G13_V1-1_3nd_258-8_006_ali_DW_particles.mrcs J1/imported/000576795536977006739_Titan_Andrey_S319_G13_V1-1_3nd_258-8_006_ali_DW.mrc  4122.000000  1187.000000    -46.31346    31.701442   -171.00272     -0.00562     0.820384  9478.925781  8683.000977   235.470917     0.000000     0.000000            1            2            1          386     0.797599 2.389229e+05     0.114304          227 
000047@J287/extract/000576795536977006739_Titan_Andrey_S319_G13_V1-1_3nd_258-8_006_ali_DW_particles.mrcs J1/imported/000576795536977006739_Titan_Andrey_S319_G13_V1-1_3nd_258-8_006_ali_DW.mrc  5227.000000  1094.000000    31.384014    90.797144    -90.46873     -1.65762     -4.96162  9612.082031  8816.157227   235.470917     0.000000     0.000000            1            1            1          386     0.804370 2.391021e+05     0.117921           54 
000048@J287/extract/000576795536977006739_Titan_Andrey_S319_G13_V1-1_3nd_258-8_006_ali_DW_particles.mrcs J1/imported/000576795536977006739_Titan_Andrey_S319_G13_V1-1_3nd_258-8_006_ali_DW.mrc  2686.000000  1983.000000    -50.38418    42.431830   -140.76919     -0.83162     0.820384  9357.344727  8561.419922   235.470917     0.000000     0.000000            1            2            1          386     0.804340 2.390364e+05     0.102540          235 
000004@J287/extract/000579563897421299177_Titan_Andrey_S319_G13_V1-1_3nd_262-15_007_ali_DW_particles.mrcs J1/imported/000579563897421299177_Titan_Andrey_S319_G13_V1-1_3nd_262-15_007_ali_DW.mrc  1709.000000  1634.000000   -122.31932   118.126854   -151.81865     -0.00562     -1.65762 11824.625977 11497.863281    31.925367     0.000000     0.000000            1            2            1          387     0.814658 2.387592e+05     0.108422           57 
000005@J287/extract/000579563897421299177_Titan_Andrey_S319_G13_V1-1_3nd_262-15_007_ali_DW_particles.mrcs J1/imported/000579563897421299177_Titan_Andrey_S319_G13_V1-1_3nd_262-15_007_ali_DW.mrc  1922.000000  3823.000000   170.736566   129.318209    -41.97326     -0.00562     -0.00562 11974.985352 11648.222656    31.925367     0.000000     0.000000            1            1            1          387     0.805947 2.387647e+05     0.125641           15 
000006@J287/extract/000579563897421299177_Titan_Andrey_S319_G13_V1-1_3nd_262-15_007_ali_DW_particles.mrcs J1/imported/000579563897421299177_Titan_Andrey_S319_G13_V1-1_3nd_262-15_007_ali_DW.mrc  3791.000000  3680.000000    43.614139    56.448556    -75.17916     -0.83162     1.646384 11968.593750 11641.831055    31.925367     0.000000     0.000000            1            2            1          387     0.803014 2.389300e+05     0.167179           15 
000010@J287/extract/000579563897421299177_Titan_Andrey_S319_G13_V1-1_3nd_262-15_007_ali_DW_particles.mrcs J1/imported/000579563897421299177_Titan_Andrey_S319_G13_V1-1_3nd_262-15_007_ali_DW.mrc  3021.000000  2952.000000    -23.20855    56.614223    -98.89479     -5.78762     -0.00562 11877.746094 11550.983398    31.925367     0.000000     0.000000            1            1            1          387     0.816711 2.386276e+05     0.388137           17 
000015@J287/extract/000579563897421299177_Titan_Andrey_S319_G13_V1-1_3nd_262-15_007_ali_DW_particles.mrcs J1/imported/000579563897421299177_Titan_Andrey_S319_G13_V1-1_3nd_262-15_007_ali_DW.mrc  1666.000000   566.000000   119.852028    81.166287     -7.61939     -0.00562     -0.83162 11927.739258 11600.976562    31.925367     0.000000     0.000000            1            2            1          387     0.805026 2.388727e+05     0.261199           17 
000016@J287/extract/000579563897421299177_Titan_Andrey_S319_G13_V1-1_3nd_262-15_007_ali_DW_particles.mrcs J1/imported/000579563897421299177_Titan_Andrey_S319_G13_V1-1_3nd_262-15_007_ali_DW.mrc  4132.000000  3776.000000   -120.62413    99.111100    54.513262     -0.83162     5.776384 11991.080078 11664.317383    31.925367     0.000000     0.000000            1            1            1          387     0.795530 2.387671e+05     0.139771           79 
000020@J287/extract/000579563897421299177_Titan_Andrey_S319_G13_V1-1_3nd_262-15_007_ali_DW_particles.mrcs J1/imported/000579563897421299177_Titan_Andrey_S319_G13_V1-1_3nd_262-15_007_ali_DW.mrc  2874.000000  2172.000000    -16.46870    98.063314   141.283888     0.820384     -0.00562 11830.791992 11504.029297    31.925367     0.000000     0.000000            1            2            1          387     0.818580 2.386498e+05     0.094961           14 
000028@J287/extract/000579563897421299177_Titan_Andrey_S319_G13_V1-1_3nd_262-15_007_ali_DW_particles.mrcs J1/imported/000579563897421299177_Titan_Andrey_S319_G13_V1-1_3nd_262-15_007_ali_DW.mrc   345.000000  1558.000000   -118.39975   131.362457    -45.14422     0.820384     0.820384 11861.681641 11534.918945    31.925367     0.000000     0.000000            1            1            1          387     0.813242 2.386254e+05     0.093322           35 
000033@J287/extract/000579563897421299177_Titan_Andrey_S319_G13_V1-1_3nd_262-15_007_ali_DW_particles.mrcs J1/imported/000579563897421299177_Titan_Andrey_S319_G13_V1-1_3nd_262-15_007_ali_DW.mrc  1756.000000  2219.000000     1.856944   116.869110   -102.17077     2.472384     -4.13562 11816.538086 11489.775391    31.925367     0.000000     0.000000            1            2            1          387     0.820833 2.387510e+05     0.189983           43 
000038@J287/extract/000579563897421299177_Titan_Andrey_S319_G13_V1-1_3nd_262-15_007_ali_DW_particles.mrcs J1/imported/000579563897421299177_Titan_Andrey_S319_G13_V1-1_3nd_262-15_007_ali_DW.mrc  3220.000000  1815.000000    66.379170    46.971485    43.345397     0.820384     -0.00562 11842.501953 11515.739258    31.925367     0.000000     0.000000            1            1            1          387     0.801502 2.390355e+05     0.166002           31 
000039@J287/extract/000579563897421299177_Titan_Andrey_S319_G13_V1-1_3nd_262-15_007_ali_DW_particles.mrcs J1/imported/000579563897421299177_Titan_Andrey_S319_G13_V1-1_3nd_262-15_007_ali_DW.mrc   993.000000  3239.000000    -59.17550    22.512234     -6.82193     3.298384     0.820384 11922.027344 11595.264648    31.925367     0.000000     0.000000            1            2            1          387     0.828724 2.383031e+05     0.072421           54 
000043@J287/extract/000579563897421299177_Titan_Andrey_S319_G13_V1-1_3nd_262-15_007_ali_DW_particles.mrcs J1/imported/000579563897421299177_Titan_Andrey_S319_G13_V1-1_3nd_262-15_007_ali_DW.mrc   600.000000   506.000000    61.306369   116.404286     -3.79348     -0.00562     -0.00562 11906.055664 11579.292969    31.925367     0.000000     0.000000            1            1            1          387     0.804754 2.389975e+05     0.042314          121 
000045@J287/extract/000579563897421299177_Titan_Andrey_S319_G13_V1-1_3nd_262-15_007_ali_DW_particles.mrcs J1/imported/000579563897421299177_Titan_Andrey_S319_G13_V1-1_3nd_262-15_007_ali_DW.mrc  2129.000000  1683.000000   -107.16927    52.538758    -65.79063     0.820384     -3.30962 11821.622070 11494.859375    31.925367     0.000000     0.000000            1            2            1          387     0.805161 2.385737e+05     0.326193           48 
000048@J287/extract/000579563897421299177_Titan_Andrey_S319_G13_V1-1_3nd_262-15_007_ali_DW_particles.mrcs J1/imported/000579563897421299177_Titan_Andrey_S319_G13_V1-1_3nd_262-15_007_ali_DW.mrc  3618.000000  1241.000000   149.152715    53.526983   149.661968     -0.83162     -3.30962 11872.509766 11545.747070    31.925367     0.000000     0.000000            1            1            1          387     0.795554 2.387807e+05     0.161023           40 
000049@J287/extract/000579563897421299177_Titan_Andrey_S319_G13_V1-1_3nd_262-15_007_ali_DW_particles.mrcs J1/imported/000579563897421299177_Titan_Andrey_S319_G13_V1-1_3nd_262-15_007_ali_DW.mrc   188.000000  3524.000000   101.653994    87.439510   121.846874     -0.00562     -0.83162 11989.581055 11662.818359    31.925367     0.000000     0.000000            1            2            1          387     0.821903 2.385592e+05     0.213630           10 
000004@J287/extract/000579730689720097265_Titan_Andrey_S319_G13_V1-1_3nd_323-8_000_ali_DW_particles.mrcs J1/imported/000579730689720097265_Titan_Andrey_S319_G13_V1-1_3nd_323-8_000_ali_DW.mrc   786.000000  3579.000000   -146.00744   111.250226   -173.98178     -0.83162     -2.48362 11248.990234 11113.608398    -16.15751     0.000000     0.000000            1            2            1          388     0.798958 2.385227e+05     0.091501           49 
000008@J287/extract/000579730689720097265_Titan_Andrey_S319_G13_V1-1_3nd_323-8_000_ali_DW_particles.mrcs J1/imported/000579730689720097265_Titan_Andrey_S319_G13_V1-1_3nd_323-8_000_ali_DW.mrc  2112.000000  3694.000000    -37.96938   127.890896    82.708855     -0.83162     -0.00562 11213.667969 11078.286133    -16.15751     0.000000     0.000000            1            1            1          388     0.810333 2.383644e+05     0.204856           31 
000017@J287/extract/000579730689720097265_Titan_Andrey_S319_G13_V1-1_3nd_323-8_000_ali_DW_particles.mrcs J1/imported/000579730689720097265_Titan_Andrey_S319_G13_V1-1_3nd_323-8_000_ali_DW.mrc  5559.000000  1356.000000   114.546251   102.878921    69.307929     -3.30962     -0.00562 10947.217773 10811.835938    -16.15751     0.000000     0.000000            1            2            1          388     0.802837 2.383741e+05     0.153180          100 
000018@J287/extract/000579730689720097265_Titan_Andrey_S319_G13_V1-1_3nd_323-8_000_ali_DW_particles.mrcs J1/imported/000579730689720097265_Titan_Andrey_S319_G13_V1-1_3nd_323-8_000_ali_DW.mrc  4478.000000  2529.000000    -98.41134   114.477618   -153.81630     -1.65762     -1.65762 11032.201172 10896.819336    -16.15751     0.000000     0.000000            1            1            1          388     0.802487 2.384085e+05     0.117922           53 
000021@J287/extract/000579730689720097265_Titan_Andrey_S319_G13_V1-1_3nd_323-8_000_ali_DW_particles.mrcs J1/imported/000579730689720097265_Titan_Andrey_S319_G13_V1-1_3nd_323-8_000_ali_DW.mrc  2596.000000  2943.000000   122.624456    35.165600    99.787213     4.124384     0.820384 11077.226562 10941.844727    -16.15751     0.000000     0.000000            1            2            1          388     0.810277 2.386706e+05     0.151751           77 
000028@J287/extract/000579730689720097265_Titan_Andrey_S319_G13_V1-1_3nd_323-8_000_ali_DW_particles.mrcs J1/imported/000579730689720097265_Titan_Andrey_S319_G13_V1-1_3nd_323-8_000_ali_DW.mrc  4698.000000  1462.000000   -144.75177   123.466737    11.556847     -0.83162     0.820384 10943.467773 10808.085938    -16.15751     0.000000     0.000000            1            1            1          388     0.802673 2.385364e+05     0.127988           39 
000030@J287/extract/000579730689720097265_Titan_Andrey_S319_G13_V1-1_3nd_323-8_000_ali_DW_particles.mrcs J1/imported/000579730689720097265_Titan_Andrey_S319_G13_V1-1_3nd_323-8_000_ali_DW.mrc  5039.000000  1117.000000   179.296717    25.627326   -100.25373     -1.65762     -3.30962 10949.542969 10814.161133    -16.15751     0.000000     0.000000            1            2            1          388     0.804744 2.382607e+05     0.113329           80 
000037@J287/extract/000579730689720097265_Titan_Andrey_S319_G13_V1-1_3nd_323-8_000_ali_DW_particles.mrcs J1/imported/000579730689720097265_Titan_Andrey_S319_G13_V1-1_3nd_323-8_000_ali_DW.mrc  5285.000000   611.000000    -16.83952    39.623994   -164.51330     0.820384     -0.83162 10981.691406 10846.309570    -16.15751     0.000000     0.000000            1            1            1          388     0.797431 2.383538e+05     0.246865           65 
000041@J287/extract/000579730689720097265_Titan_Andrey_S319_G13_V1-1_3nd_323-8_000_ali_DW_particles.mrcs J1/imported/000579730689720097265_Titan_Andrey_S319_G13_V1-1_3nd_323-8_000_ali_DW.mrc   835.000000   372.000000    63.972510    33.010373   -126.90742     -0.83162     3.298384 11054.674805 10919.292969    -16.15751     0.000000     0.000000            1            2            1          388     0.793672 2.385894e+05     0.198663           40 
000046@J287/extract/000579730689720097265_Titan_Andrey_S319_G13_V1-1_3nd_323-8_000_ali_DW_particles.mrcs J1/imported/000579730689720097265_Titan_Andrey_S319_G13_V1-1_3nd_323-8_000_ali_DW.mrc  3417.000000  1448.000000   130.363817    46.001445    -99.32943     -0.83162     1.646384 10940.078125 10804.696289    -16.15751     0.000000     0.000000            1            1            1          388     0.803600 2.385097e+05     0.340312           74 
000047@J287/extract/000579730689720097265_Titan_Andrey_S319_G13_V1-1_3nd_323-8_000_ali_DW_particles.mrcs J1/imported/000579730689720097265_Titan_Andrey_S319_G13_V1-1_3nd_323-8_000_ali_DW.mrc  3243.000000  3669.000000   170.325199   151.035336     -9.95085     3.298384     1.646384 11199.066406 11063.684570    -16.15751     0.000000     0.000000            1            2            1          388     0.800498 2.384123e+05     0.216998           29 
000049@J287/extract/000579730689720097265_Titan_Andrey_S319_G13_V1-1_3nd_323-8_000_ali_DW_particles.mrcs J1/imported/000579730689720097265_Titan_Andrey_S319_G13_V1-1_3nd_323-8_000_ali_DW.mrc  3036.000000  3008.000000   114.024650    68.892389    82.472062     3.298384     -2.48362 11083.079102 10947.697266    -16.15751     0.000000     0.000000            1            1            1          388     0.798904 2.389818e+05     0.189077           52 
000051@J287/extract/000579730689720097265_Titan_Andrey_S319_G13_V1-1_3nd_323-8_000_ali_DW_particles.mrcs J1/imported/000579730689720097265_Titan_Andrey_S319_G13_V1-1_3nd_323-8_000_ali_DW.mrc  5084.000000  2213.000000   140.116534   126.471345   168.570908     -0.00562     1.646384 11000.483398 10865.101562    -16.15751     0.000000     0.000000            1            2            1          388     0.807217 2.382785e+05     0.132660           35 
000054@J287/extract/000579730689720097265_Titan_Andrey_S319_G13_V1-1_3nd_323-8_000_ali_DW_particles.mrcs J1/imported/000579730689720097265_Titan_Andrey_S319_G13_V1-1_3nd_323-8_000_ali_DW.mrc  5066.000000  3799.000000   -154.14073    74.683577   -151.34013     -3.30962     1.646384 11396.355469 11260.973633    -16.15751     0.000000     0.000000            1            1            1          388     0.806866 2.383367e+05     0.078072           66 
000056@J287/extract/000579730689720097265_Titan_Andrey_S319_G13_V1-1_3nd_323-8_000_ali_DW_particles.mrcs J1/imported/000579730689720097265_Titan_Andrey_S319_G13_V1-1_3nd_323-8_000_ali_DW.mrc  2746.000000   584.000000   106.956711    67.717486   172.521254     -0.00562     -0.83162 10950.052734 10814.670898    -16.15751     0.000000     0.000000            1            2            1          388     0.816731 2.383004e+05     0.250596           37 
000057@J287/extract/000579730689720097265_Titan_Andrey_S319_G13_V1-1_3nd_323-8_000_ali_DW_particles.mrcs J1/imported/000579730689720097265_Titan_Andrey_S319_G13_V1-1_3nd_323-8_000_ali_DW.mrc   298.000000  2508.000000   163.809564   130.927087   -141.19739     -0.83162     -0.83162 11123.284180 10987.902344    -16.15751     0.000000     0.000000            1            1            1          388     0.817270 2.381245e+05     0.151452           22 
000063@J287/extract/000579730689720097265_Titan_Andrey_S319_G13_V1-1_3nd_323-8_000_ali_DW_particles.mrcs J1/imported/000579730689720097265_Titan_Andrey_S319_G13_V1-1_3nd_323-8_000_ali_DW.mrc  1770.000000  1583.000000    -88.36831   103.261182   -120.01246     0.820384     3.298384 10975.603516 10840.221680    -16.15751     0.000000     0.000000            1            2            1          388     0.798248 2.385208e+05     0.063203           43 
000064@J287/extract/000579730689720097265_Titan_Andrey_S319_G13_V1-1_3nd_323-8_000_ali_DW_particles.mrcs J1/imported/000579730689720097265_Titan_Andrey_S319_G13_V1-1_3nd_323-8_000_ali_DW.mrc  2738.000000  1228.000000   122.443861    66.196230    91.795929     0.820384     -0.83162 10941.813477 10806.431641    -16.15751     0.000000     0.000000            1            1            1          388     0.791486 2.385838e+05     0.135753          103 
000065@J287/extract/000579730689720097265_Titan_Andrey_S319_G13_V1-1_3nd_323-8_000_ali_DW_particles.mrcs J1/imported/000579730689720097265_Titan_Andrey_S319_G13_V1-1_3nd_323-8_000_ali_DW.mrc  3220.000000  3471.000000   -105.19310   100.551493   155.658059     -2.48362     1.646384 11161.958008 11026.576172    -16.15751     0.000000     0.000000            1            2            1          388     0.798843 2.383338e+05     0.090057          103 
000069@J287/extract/000579730689720097265_Titan_Andrey_S319_G13_V1-1_3nd_323-8_000_ali_DW_particles.mrcs J1/imported/000579730689720097265_Titan_Andrey_S319_G13_V1-1_3nd_323-8_000_ali_DW.mrc  2055.000000  3473.000000    -36.78615   154.185473   -146.57797     2.472384     6.602384 11177.835938 11042.454102    -16.15751     0.000000     0.000000            1            1            1          388     0.804358 2.381934e+05     0.083871           87 
000001@J287/extract/000581218746713963998_Titan_Andrey_S319_G13_V1-1_3nd_326-19_002_ali_DW_particles.mrcs J1/imported/000581218746713963998_Titan_Andrey_S319_G13_V1-1_3nd_326-19_002_ali_DW.mrc  2596.000000   431.000000    19.958935    60.873740    31.285735     -0.00562     -0.83162  9628.957031  8750.184570    -30.27209     0.000000     0.000000            1            1            1          389     0.808899 2.382928e+05     0.097270           57 
000003@J287/extract/000581218746713963998_Titan_Andrey_S319_G13_V1-1_3nd_326-19_002_ali_DW_particles.mrcs J1/imported/000581218746713963998_Titan_Andrey_S319_G13_V1-1_3nd_326-19_002_ali_DW.mrc  3784.000000  3774.000000    31.143981    63.518513   117.711165     -0.00562     3.298384  9784.356445  8905.583984    -30.27209     0.000000     0.000000            1            2            1          389     0.809751 2.379529e+05     0.176322           65 
000005@J287/extract/000581218746713963998_Titan_Andrey_S319_G13_V1-1_3nd_326-19_002_ali_DW_particles.mrcs J1/imported/000581218746713963998_Titan_Andrey_S319_G13_V1-1_3nd_326-19_002_ali_DW.mrc  3211.000000  1530.000000   -142.62979   148.180231   179.873333     -0.00562     -1.65762  9608.045898  8729.273438    -30.27209     0.000000     0.000000            1            1            1          389     0.816102 2.383244e+05     0.102831          281 
000007@J287/extract/000581218746713963998_Titan_Andrey_S319_G13_V1-1_3nd_326-19_002_ali_DW_particles.mrcs J1/imported/000581218746713963998_Titan_Andrey_S319_G13_V1-1_3nd_326-19_002_ali_DW.mrc  4756.000000   286.000000   101.856078   168.143516   121.663344     -3.30962     -2.48362  9584.361328  8705.588867    -30.27209     0.000000     0.000000            1            2            1          389     0.790043 2.385414e+05     0.231906          190 
000016@J287/extract/000581218746713963998_Titan_Andrey_S319_G13_V1-1_3nd_326-19_002_ali_DW_particles.mrcs J1/imported/000581218746713963998_Titan_Andrey_S319_G13_V1-1_3nd_326-19_002_ali_DW.mrc  4032.000000   845.000000    13.027607    70.161696    -13.85518     0.820384     -0.00562  9576.826172  8698.053711    -30.27209     0.000000     0.000000            1            1            1          389     0.809407 2.381365e+05     0.053680           70 
000019@J287/extract/000581218746713963998_Titan_Andrey_S319_G13_V1-1_3nd_326-19_002_ali_DW_particles.mrcs J1/imported/000581218746713963998_Titan_Andrey_S319_G13_V1-1_3nd_326-19_002_ali_DW.mrc   181.000000  1124.000000    -13.49633    30.460364   142.970760     -1.65762     1.646384  9693.502930  8814.730469    -30.27209     0.000000     0.000000            1            2            1          389     0.805692 2.386060e+05     0.177408           22 
000022@J287/extract/000581218746713963998_Titan_Andrey_S319_G13_V1-1_3nd_326-19_002_ali_DW_particles.mrcs J1/imported/000581218746713963998_Titan_Andrey_S319_G13_V1-1_3nd_326-19_002_ali_DW.mrc   417.000000   248.000000     -6.56595    80.109914    -92.93523     1.646384     -2.48362  9625.304688  8746.532227    -30.27209     0.000000     0.000000            1            1            1          389     0.788804 2.385424e+05     0.133247          164 
000036@J287/extract/000581218746713963998_Titan_Andrey_S319_G13_V1-1_3nd_326-19_002_ali_DW_particles.mrcs J1/imported/000581218746713963998_Titan_Andrey_S319_G13_V1-1_3nd_326-19_002_ali_DW.mrc  2560.000000  2517.000000   159.576003   123.368232   143.844659     1.646384     2.472384  9684.429688  8805.657227    -30.27209     0.000000     0.000000            1            2            1          389     0.794603 2.383166e+05     0.096608          188 
000038@J287/extract/000581218746713963998_Titan_Andrey_S319_G13_V1-1_3nd_326-19_002_ali_DW_particles.mrcs J1/imported/000581218746713963998_Titan_Andrey_S319_G13_V1-1_3nd_326-19_002_ali_DW.mrc  2117.000000   142.000000    -30.37352    76.312163   -130.80864     -0.00562     0.820384  9669.927734  8791.155273    -30.27209     0.000000     0.000000            1            1            1          389     0.792917 2.385247e+05     0.084125           80 
000042@J287/extract/000581218746713963998_Titan_Andrey_S319_G13_V1-1_3nd_326-19_002_ali_DW_particles.mrcs J1/imported/000581218746713963998_Titan_Andrey_S319_G13_V1-1_3nd_326-19_002_ali_DW.mrc  5484.000000   798.000000    28.460929    76.342086   -107.37097     -2.48362     2.472384  9618.864258  8740.091797    -30.27209     0.000000     0.000000            1            2            1          389     0.800284 2.381714e+05     0.101435          178 
000048@J287/extract/000581218746713963998_Titan_Andrey_S319_G13_V1-1_3nd_326-19_002_ali_DW_particles.mrcs J1/imported/000581218746713963998_Titan_Andrey_S319_G13_V1-1_3nd_326-19_002_ali_DW.mrc  5147.000000  2219.000000     0.067617    38.122792   104.039619     -4.96162     2.472384  9632.589844  8753.817383    -30.27209     0.000000     0.000000            1            1            1          389     0.799338 2.380372e+05     0.109380           95 
000052@J287/extract/000581218746713963998_Titan_Andrey_S319_G13_V1-1_3nd_326-19_002_ali_DW_particles.mrcs J1/imported/000581218746713963998_Titan_Andrey_S319_G13_V1-1_3nd_326-19_002_ali_DW.mrc  3661.000000  3797.000000   104.695360   101.806057   -159.39418     -0.83162     -3.30962  9794.068359  8915.295898    -30.27209     0.000000     0.000000            1            2            1          389     0.809444 2.380862e+05     0.044381           58 
000053@J287/extract/000581218746713963998_Titan_Andrey_S319_G13_V1-1_3nd_326-19_002_ali_DW_particles.mrcs J1/imported/000581218746713963998_Titan_Andrey_S319_G13_V1-1_3nd_326-19_002_ali_DW.mrc  1530.000000  1660.000000   140.160287   149.739615    37.786281     0.820384     1.646384  9657.701172  8778.928711    -30.27209     0.000000     0.000000            1            1            1          389     0.797522 2.381389e+05     0.175353           25 
000054@J287/extract/000581218746713963998_Titan_Andrey_S319_G13_V1-1_3nd_326-19_002_ali_DW_particles.mrcs J1/imported/000581218746713963998_Titan_Andrey_S319_G13_V1-1_3nd_326-19_002_ali_DW.mrc  4718.000000  2258.000000   -150.32954    41.046062    22.771042     -0.00562     2.472384  9639.356445  8760.583984    -30.27209     0.000000     0.000000            1            2            1          389     0.799292 2.382816e+05     0.070310          144 
000055@J287/extract/000581218746713963998_Titan_Andrey_S319_G13_V1-1_3nd_326-19_002_ali_DW_particles.mrcs J1/imported/000581218746713963998_Titan_Andrey_S319_G13_V1-1_3nd_326-19_002_ali_DW.mrc  3027.000000  3561.000000    -60.33317   150.889267    -60.70591     -0.83162     -1.65762  9803.881836  8925.109375    -30.27209     0.000000     0.000000            1            1            1          389     0.800166 2.383287e+05     0.019872          233 
000001@J287/extract/000583528889298379705_Titan_Andrey_S319_G13_V1-1_2nd_149-5_003_ali_DW_particles.mrcs J1/imported/000583528889298379705_Titan_Andrey_S319_G13_V1-1_2nd_149-5_003_ali_DW.mrc  3676.000000  3751.000000     4.639795    70.180417   -126.49843     0.820384     -1.65762  7356.461426  6975.377930    -39.53041     0.000000     0.000000            1            1            1          390     0.819878 2.390048e+05     0.074147           80 
000008@J287/extract/000583528889298379705_Titan_Andrey_S319_G13_V1-1_2nd_149-5_003_ali_DW_particles.mrcs J1/imported/000583528889298379705_Titan_Andrey_S319_G13_V1-1_2nd_149-5_003_ali_DW.mrc  3101.000000  1270.000000   -114.38366    59.601128    -22.52783     0.820384     -0.83162  7223.488281  6842.404785    -39.53041     0.000000     0.000000            1            2            1          390     0.810038 2.391140e+05     0.080319           37 
000009@J287/extract/000583528889298379705_Titan_Andrey_S319_G13_V1-1_2nd_149-5_003_ali_DW_particles.mrcs J1/imported/000583528889298379705_Titan_Andrey_S319_G13_V1-1_2nd_149-5_003_ali_DW.mrc  4472.000000  3699.000000   104.821420   109.251590   153.764641     2.472384     -0.00562  7391.015137  7009.931641    -39.53041     0.000000     0.000000            1            1            1          390     0.805098 2.390142e+05     0.340442           33 
000014@J287/extract/000583528889298379705_Titan_Andrey_S319_G13_V1-1_2nd_149-5_003_ali_DW_particles.mrcs J1/imported/000583528889298379705_Titan_Andrey_S319_G13_V1-1_2nd_149-5_003_ali_DW.mrc  4693.000000  1010.000000   157.793608    67.124801   140.079360     -1.65762     1.646384  7317.321289  6936.237793    -39.53041     0.000000     0.000000            1            2            1          390     0.808376 2.387888e+05     0.122004           83 
000015@J287/extract/000583528889298379705_Titan_Andrey_S319_G13_V1-1_2nd_149-5_003_ali_DW_particles.mrcs J1/imported/000583528889298379705_Titan_Andrey_S319_G13_V1-1_2nd_149-5_003_ali_DW.mrc  3916.000000  3551.000000    98.724871    80.279178    -46.88331     1.646384     -0.00562  7348.263672  6967.180176    -39.53041     0.000000     0.000000            1            1            1          390     0.814699 2.391997e+05     0.224176           17 
000027@J287/extract/000583528889298379705_Titan_Andrey_S319_G13_V1-1_2nd_149-5_003_ali_DW_particles.mrcs J1/imported/000583528889298379705_Titan_Andrey_S319_G13_V1-1_2nd_149-5_003_ali_DW.mrc  4493.000000   438.000000    -55.87488    95.287025   110.786013     7.428384     6.602384  7340.566895  6959.483398    -39.53041     0.000000     0.000000            1            2            1          390     0.810135 2.393283e+05     0.090475           47 
000029@J287/extract/000583528889298379705_Titan_Andrey_S319_G13_V1-1_2nd_149-5_003_ali_DW_particles.mrcs J1/imported/000583528889298379705_Titan_Andrey_S319_G13_V1-1_2nd_149-5_003_ali_DW.mrc  4718.000000  3220.000000    38.074864    59.347275   -120.28332     -2.48362     3.298384  7364.925781  6983.842285    -39.53041     0.000000     0.000000            1            1            1          390     0.805052 2.388285e+05     0.188458           44 
000032@J287/extract/000583528889298379705_Titan_Andrey_S319_G13_V1-1_2nd_149-5_003_ali_DW_particles.mrcs J1/imported/000583528889298379705_Titan_Andrey_S319_G13_V1-1_2nd_149-5_003_ali_DW.mrc  4098.000000   212.000000    38.498735    99.118899   159.007478     -4.13562     -0.00562  7341.336914  6960.253418    -39.53041     0.000000     0.000000            1            2            1          390     0.801149 2.391065e+05     0.054489          152 
000033@J287/extract/000583528889298379705_Titan_Andrey_S319_G13_V1-1_2nd_149-5_003_ali_DW_particles.mrcs J1/imported/000583528889298379705_Titan_Andrey_S319_G13_V1-1_2nd_149-5_003_ali_DW.mrc  5478.000000  1229.000000    14.525643    95.679050     -4.46929     -3.30962     0.820384  7356.173828  6975.090332    -39.53041     0.000000     0.000000            1            1            1          390     0.801584 2.389102e+05     0.130104           86 
000039@J287/extract/000583528889298379705_Titan_Andrey_S319_G13_V1-1_2nd_149-5_003_ali_DW_particles.mrcs J1/imported/000583528889298379705_Titan_Andrey_S319_G13_V1-1_2nd_149-5_003_ali_DW.mrc  2783.000000   397.000000    -82.07978    64.164579    56.166751     -7.43962     2.472384  7228.497559  6847.414062    -39.53041     0.000000     0.000000            1            2            1          390     0.814402 2.391553e+05     0.063885           74 
000040@J287/extract/000583528889298379705_Titan_Andrey_S319_G13_V1-1_2nd_149-5_003_ali_DW_particles.mrcs J1/imported/000583528889298379705_Titan_Andrey_S319_G13_V1-1_2nd_149-5_003_ali_DW.mrc  5603.000000  3550.000000    10.317011   101.719318   171.716131     0.820384     -4.96162  7446.661621  7065.578125    -39.53041     0.000000     0.000000            1            1            1          390     0.812800 2.391179e+05     0.098819           56 
000045@J287/extract/000583528889298379705_Titan_Andrey_S319_G13_V1-1_2nd_149-5_003_ali_DW_particles.mrcs J1/imported/000583528889298379705_Titan_Andrey_S319_G13_V1-1_2nd_149-5_003_ali_DW.mrc  2615.000000  1683.000000   -115.24672   114.219175    71.274531     0.820384     -1.65762  7204.497070  6823.413574    -39.53041     0.000000     0.000000            1            2            1          390     0.811116 2.390040e+05     0.147069          202 
000001@J287/extract/000584953969992911387_Titan_Andrey_S319_G13_V1-1_3nd_305-13_003_ali_DW_particles.mrcs J1/imported/000584953969992911387_Titan_Andrey_S319_G13_V1-1_3nd_305-13_003_ali_DW.mrc   293.000000  3276.000000     6.039768    71.449828   -169.60006     1.646384     0.820384  7468.869141  7096.791504    -42.85652     0.000000     0.000000            1            2            1          391     0.792408 2.390765e+05     0.141259          117 
000004@J287/extract/000584953969992911387_Titan_Andrey_S319_G13_V1-1_3nd_305-13_003_ali_DW_particles.mrcs J1/imported/000584953969992911387_Titan_Andrey_S319_G13_V1-1_3nd_305-13_003_ali_DW.mrc  2045.000000  1557.000000    86.128601    84.097393    -90.01095     -0.83162     4.950384  7347.046875  6974.969238    -42.85652     0.000000     0.000000            1            1            1          391     0.803865 2.386971e+05     0.156231           88 
000008@J287/extract/000584953969992911387_Titan_Andrey_S319_G13_V1-1_3nd_305-13_003_ali_DW_particles.mrcs J1/imported/000584953969992911387_Titan_Andrey_S319_G13_V1-1_3nd_305-13_003_ali_DW.mrc  3558.000000  2977.000000   163.742180   121.914103    46.262482     -4.96162     -4.13562  7419.695312  7047.617676    -42.85652     0.000000     0.000000            1            2            1          391     0.806115 2.389940e+05     0.147127          141 
000012@J287/extract/000584953969992911387_Titan_Andrey_S319_G13_V1-1_3nd_305-13_003_ali_DW_particles.mrcs J1/imported/000584953969992911387_Titan_Andrey_S319_G13_V1-1_3nd_305-13_003_ali_DW.mrc  2029.000000  3037.000000     -9.42631    99.295278   -179.23045     0.820384     0.820384  7409.225586  7037.147949    -42.85652     0.000000     0.000000            1            1            1          391     0.810330 2.388059e+05     0.190678           61 
000015@J287/extract/000584953969992911387_Titan_Andrey_S319_G13_V1-1_3nd_305-13_003_ali_DW_particles.mrcs J1/imported/000584953969992911387_Titan_Andrey_S319_G13_V1-1_3nd_305-13_003_ali_DW.mrc   983.000000  1515.000000   147.983350    45.814958   123.504665     -9.09162     -1.65762  7310.997070  6938.919434    -42.85652     0.000000     0.000000            1            2            1          391     0.803270 2.387400e+05     0.105533           59 
000017@J287/extract/000584953969992911387_Titan_Andrey_S319_G13_V1-1_3nd_305-13_003_ali_DW_particles.mrcs J1/imported/000584953969992911387_Titan_Andrey_S319_G13_V1-1_3nd_305-13_003_ali_DW.mrc   426.000000  2213.000000   -166.87849    83.116927   -164.25893     -0.83162     1.646384  7317.385742  6945.308105    -42.85652     0.000000     0.000000            1            1            1          391     0.806505 2.389469e+05     0.108357           84 
000022@J287/extract/000584953969992911387_Titan_Andrey_S319_G13_V1-1_3nd_305-13_003_ali_DW_particles.mrcs J1/imported/000584953969992911387_Titan_Andrey_S319_G13_V1-1_3nd_305-13_003_ali_DW.mrc  3863.000000  3321.000000    -16.41083    86.102505     -1.21400     -1.65762     -0.00562  7466.785645  7094.708008    -42.85652     0.000000     0.000000            1            2            1          391     0.807318 2.388567e+05     0.098872           21 
000023@J287/extract/000584953969992911387_Titan_Andrey_S319_G13_V1-1_3nd_305-13_003_ali_DW_particles.mrcs J1/imported/000584953969992911387_Titan_Andrey_S319_G13_V1-1_3nd_305-13_003_ali_DW.mrc  3574.000000   981.000000   -118.68161   145.424783    -97.99571     9.906384     2.472384  7315.979980  6943.902344    -42.85652     0.000000     0.000000            1            1            1          391     0.810925 2.387066e+05     0.117466           78 
000031@J287/extract/000584953969992911387_Titan_Andrey_S319_G13_V1-1_3nd_305-13_003_ali_DW_particles.mrcs J1/imported/000584953969992911387_Titan_Andrey_S319_G13_V1-1_3nd_305-13_003_ali_DW.mrc  2029.000000   484.000000    -72.57206    83.081094    -44.95616     -1.65762     0.820384  7309.627441  6937.549805    -42.85652     0.000000     0.000000            1            2            1          391     0.811268 2.389337e+05     0.091043           37 
000033@J287/extract/000584953969992911387_Titan_Andrey_S319_G13_V1-1_3nd_305-13_003_ali_DW_particles.mrcs J1/imported/000584953969992911387_Titan_Andrey_S319_G13_V1-1_3nd_305-13_003_ali_DW.mrc  3931.000000  2017.000000   -150.09528   134.186652   -170.32105     -7.43962     -1.65762  7352.372559  6980.294922    -42.85652     0.000000     0.000000            1            1            1          391     0.806856 2.386891e+05     0.129866           80 
000036@J287/extract/000584953969992911387_Titan_Andrey_S319_G13_V1-1_3nd_305-13_003_ali_DW_particles.mrcs J1/imported/000584953969992911387_Titan_Andrey_S319_G13_V1-1_3nd_305-13_003_ali_DW.mrc  5571.000000  3414.000000    59.829401   112.504158    29.916704     1.646384     -0.00562  7548.169434  7176.091797    -42.85652     0.000000     0.000000            1            2            1          391     0.807561 2.389078e+05     0.082697           27 
000039@J287/extract/000584953969992911387_Titan_Andrey_S319_G13_V1-1_3nd_305-13_003_ali_DW_particles.mrcs J1/imported/000584953969992911387_Titan_Andrey_S319_G13_V1-1_3nd_305-13_003_ali_DW.mrc  4453.000000  1946.000000    29.599223    21.384233    60.325022     5.776384     -1.65762  7371.524414  6999.446777    -42.85652     0.000000     0.000000            1            1            1          391     0.822893 2.384898e+05     0.291148           52 
000040@J287/extract/000584953969992911387_Titan_Andrey_S319_G13_V1-1_3nd_305-13_003_ali_DW_particles.mrcs J1/imported/000584953969992911387_Titan_Andrey_S319_G13_V1-1_3nd_305-13_003_ali_DW.mrc  1298.000000  2981.000000    24.153105    62.218180    72.603014     2.472384     -3.30962  7409.023926  7036.946289    -42.85652     0.000000     0.000000            1            2            1          391     0.805203 2.386941e+05     0.074202           42 
000042@J287/extract/000584953969992911387_Titan_Andrey_S319_G13_V1-1_3nd_305-13_003_ali_DW_particles.mrcs J1/imported/000584953969992911387_Titan_Andrey_S319_G13_V1-1_3nd_305-13_003_ali_DW.mrc  2863.000000  1789.000000    67.678626    43.786505    -55.95146     -0.00562     -0.83162  7344.754395  6972.676758    -42.85652     0.000000     0.000000            1            1            1          391     0.797062 2.389407e+05     0.107540           67 
000001@J287/extract/000586745108377309737_Titan_Andrey_S319_G13_V1-1_2nd_146-23_000_ali_DW_particles.mrcs J1/imported/000586745108377309737_Titan_Andrey_S319_G13_V1-1_2nd_146-23_000_ali_DW.mrc  3026.000000  1046.000000    -27.45818    63.533121    -22.05709     0.820384     -0.83162 14400.614258 14120.802734    -11.13036     0.000000     0.000000            1            2            1          392     0.807533 2.386035e+05     0.205537          158 
000008@J287/extract/000586745108377309737_Titan_Andrey_S319_G13_V1-1_2nd_146-23_000_ali_DW_particles.mrcs J1/imported/000586745108377309737_Titan_Andrey_S319_G13_V1-1_2nd_146-23_000_ali_DW.mrc  1973.000000   594.000000    -33.15222    73.807502   -164.60418     -0.83162     0.820384 14393.113281 14113.301758    -11.13036     0.000000     0.000000            1            1            1          392     0.798542 2.385201e+05     0.311938           52 
000011@J287/extract/000586745108377309737_Titan_Andrey_S319_G13_V1-1_2nd_146-23_000_ali_DW_particles.mrcs J1/imported/000586745108377309737_Titan_Andrey_S319_G13_V1-1_2nd_146-23_000_ali_DW.mrc  4224.000000  1104.000000    -95.96244    55.655228   -172.67293     -0.83162     -2.48362 14451.775391 14171.963867    -11.13036     0.000000     0.000000            1            2            1          392     0.805326 2.382218e+05     0.083815           77 
000017@J287/extract/000586745108377309737_Titan_Andrey_S319_G13_V1-1_2nd_146-23_000_ali_DW_particles.mrcs J1/imported/000586745108377309737_Titan_Andrey_S319_G13_V1-1_2nd_146-23_000_ali_DW.mrc  1449.000000  2275.000000   -169.94993    40.945533   -177.40727     -0.00562     -1.65762 14342.028320 14062.216797    -11.13036     0.000000     0.000000            1            1            1          392     0.805873 2.388109e+05     0.201304           19 
000019@J287/extract/000586745108377309737_Titan_Andrey_S319_G13_V1-1_2nd_146-23_000_ali_DW_particles.mrcs J1/imported/000586745108377309737_Titan_Andrey_S319_G13_V1-1_2nd_146-23_000_ali_DW.mrc  3862.000000  1270.000000    38.110469    62.104277   132.824269     -3.30962     -0.00562 14419.473633 14139.662109    -11.13036     0.000000     0.000000            1            2            1          392     0.798214 2.387529e+05     0.110108          105 
000020@J287/extract/000586745108377309737_Titan_Andrey_S319_G13_V1-1_2nd_146-23_000_ali_DW_particles.mrcs J1/imported/000586745108377309737_Titan_Andrey_S319_G13_V1-1_2nd_146-23_000_ali_DW.mrc  5475.000000  1190.000000   115.045225    35.272489    -27.61461     0.820384     -0.83162 14513.761719 14233.950195    -11.13036     0.000000     0.000000            1            1            1          392     0.791810 2.388679e+05     0.481583            9 
000022@J287/extract/000586745108377309737_Titan_Andrey_S319_G13_V1-1_2nd_146-23_000_ali_DW_particles.mrcs J1/imported/000586745108377309737_Titan_Andrey_S319_G13_V1-1_2nd_146-23_000_ali_DW.mrc   476.000000  1743.000000     -7.93014    66.289332   173.280917     -1.65762     4.124384 14305.649414 14025.837891    -11.13036     0.000000     0.000000            1            2            1          392     0.795659 2.387181e+05     0.333098           11 
000027@J287/extract/000586745108377309737_Titan_Andrey_S319_G13_V1-1_2nd_146-23_000_ali_DW_particles.mrcs J1/imported/000586745108377309737_Titan_Andrey_S319_G13_V1-1_2nd_146-23_000_ali_DW.mrc  2925.000000  3261.000000   -124.06861    49.237219    95.570227     -2.48362     -0.00562 14469.286133 14189.474609    -11.13036     0.000000     0.000000            1            1            1          392     0.802346 2.384475e+05     0.123103           51 
000031@J287/extract/000586745108377309737_Titan_Andrey_S319_G13_V1-1_2nd_146-23_000_ali_DW_particles.mrcs J1/imported/000586745108377309737_Titan_Andrey_S319_G13_V1-1_2nd_146-23_000_ali_DW.mrc  4267.000000  2702.000000    30.259333   154.258059   176.326018     -1.65762     0.820384 14452.422852 14172.611328    -11.13036     0.000000     0.000000            1            2            1          392     0.807020 2.385495e+05     0.155059           20 
000034@J287/extract/000586745108377309737_Titan_Andrey_S319_G13_V1-1_2nd_146-23_000_ali_DW_particles.mrcs J1/imported/000586745108377309737_Titan_Andrey_S319_G13_V1-1_2nd_146-23_000_ali_DW.mrc  1347.000000  1612.000000   139.641896    36.498924   159.446699     -3.30962     3.298384 14318.443359 14038.631836    -11.13036     0.000000     0.000000            1            1            1          392     0.802102 2.387655e+05     0.151189           39 
000042@J287/extract/000586745108377309737_Titan_Andrey_S319_G13_V1-1_2nd_146-23_000_ali_DW_particles.mrcs J1/imported/000586745108377309737_Titan_Andrey_S319_G13_V1-1_2nd_146-23_000_ali_DW.mrc   630.000000  2255.000000   122.399933    63.570009   -110.68542     0.820384     -0.00562 14340.202148 14060.390625    -11.13036     0.000000     0.000000            1            2            1          392     0.795139 2.387431e+05     0.159410          194 
000045@J287/extract/000586745108377309737_Titan_Andrey_S319_G13_V1-1_2nd_146-23_000_ali_DW_particles.mrcs J1/imported/000586745108377309737_Titan_Andrey_S319_G13_V1-1_2nd_146-23_000_ali_DW.mrc  4963.000000  1488.000000   -146.63972   152.672074   179.827893     -0.00562     -3.30962 14460.901367 14181.089844    -11.13036     0.000000     0.000000            1            1            1          392     0.809475 2.382506e+05     0.063916           61 
000049@J287/extract/000586745108377309737_Titan_Andrey_S319_G13_V1-1_2nd_146-23_000_ali_DW_particles.mrcs J1/imported/000586745108377309737_Titan_Andrey_S319_G13_V1-1_2nd_146-23_000_ali_DW.mrc   733.000000  1492.000000   171.191967    44.094463   121.158555     -1.65762     -2.48362 14304.701172 14024.889648    -11.13036     0.000000     0.000000            1            2            1          392     0.795706 2.386896e+05     0.086427           38 
000050@J287/extract/000586745108377309737_Titan_Andrey_S319_G13_V1-1_2nd_146-23_000_ali_DW_particles.mrcs J1/imported/000586745108377309737_Titan_Andrey_S319_G13_V1-1_2nd_146-23_000_ali_DW.mrc  1023.000000   754.000000   113.490928   122.446369    -78.67160     -2.48362     -4.96162 14337.565430 14057.753906    -11.13036     0.000000     0.000000            1            1            1          392     0.787709 2.384258e+05     0.163852           37 
000051@J287/extract/000586745108377309737_Titan_Andrey_S319_G13_V1-1_2nd_146-23_000_ali_DW_particles.mrcs J1/imported/000586745108377309737_Titan_Andrey_S319_G13_V1-1_2nd_146-23_000_ali_DW.mrc  5308.000000  2339.000000   112.636912    70.184370   176.223759     -3.30962     -5.78762 14471.249023 14191.437500    -11.13036     0.000000     0.000000            1            2            1          392     0.808002 2.389012e+05     0.241981           42 
000052@J287/extract/000586745108377309737_Titan_Andrey_S319_G13_V1-1_2nd_146-23_000_ali_DW_particles.mrcs J1/imported/000586745108377309737_Titan_Andrey_S319_G13_V1-1_2nd_146-23_000_ali_DW.mrc  2725.000000  2925.000000    66.777216   106.093941    52.439089     5.776384     -0.00562 14419.936523 14140.125000    -11.13036     0.000000     0.000000            1            1            1          392     0.811609 2.384215e+05     0.093699           25 
000056@J287/extract/000586745108377309737_Titan_Andrey_S319_G13_V1-1_2nd_146-23_000_ali_DW_particles.mrcs J1/imported/000586745108377309737_Titan_Andrey_S319_G13_V1-1_2nd_146-23_000_ali_DW.mrc  4848.000000  3703.000000   104.139886    67.761403    -24.34136     -3.30962     -2.48362 14617.928711 14338.117188    -11.13036     0.000000     0.000000            1            2            1          392     0.812317 2.385914e+05     0.100871           33 
000001@J287/extract/000587793049310523897_Titan_Andrey_S319_G13_V1-1_3nd_317-4_003_ali_DW_particles.mrcs J1/imported/000587793049310523897_Titan_Andrey_S319_G13_V1-1_3nd_317-4_003_ali_DW.mrc  2188.000000   649.000000   -101.86983    69.050123   -123.77680     -0.83162     -0.83162 14620.580078 14107.695312    -33.55302     0.000000     0.000000            1            1            1          393     0.785412 2.381789e+05     0.142019          164 
000018@J287/extract/000587793049310523897_Titan_Andrey_S319_G13_V1-1_3nd_317-4_003_ali_DW_particles.mrcs J1/imported/000587793049310523897_Titan_Andrey_S319_G13_V1-1_3nd_317-4_003_ali_DW.mrc  2754.000000  3908.000000   168.964732   132.502481   -154.42373     1.646384     -0.83162 14581.703125 14068.818359    -33.55302     0.000000     0.000000            1            2            1          393     0.798524 2.380992e+05     0.185579           20 
000022@J287/extract/000587793049310523897_Titan_Andrey_S319_G13_V1-1_3nd_317-4_003_ali_DW_particles.mrcs J1/imported/000587793049310523897_Titan_Andrey_S319_G13_V1-1_3nd_317-4_003_ali_DW.mrc   569.000000  2730.000000    -91.18031   103.215799   -170.63690     0.820384     -3.30962 14636.692383 14123.807617    -33.55302     0.000000     0.000000            1            1            1          393     0.794396 2.383714e+05     0.068969          114 
000023@J287/extract/000587793049310523897_Titan_Andrey_S319_G13_V1-1_3nd_317-4_003_ali_DW_particles.mrcs J1/imported/000587793049310523897_Titan_Andrey_S319_G13_V1-1_3nd_317-4_003_ali_DW.mrc  5598.000000  2051.000000   -147.41886   112.531666    79.159017     -7.43962     -4.13562 14520.846680 14007.961914    -33.55302     0.000000     0.000000            1            2            1          393     0.783194 2.383650e+05     0.141544           78 
000029@J287/extract/000587793049310523897_Titan_Andrey_S319_G13_V1-1_3nd_317-4_003_ali_DW_particles.mrcs J1/imported/000587793049310523897_Titan_Andrey_S319_G13_V1-1_3nd_317-4_003_ali_DW.mrc  2318.000000  2158.000000   -141.56398    27.317403    -67.75976     -0.00562     -4.13562 14496.795898 13983.911133    -33.55302     0.000000     0.000000            1            1            1          393     0.824785 2.375781e+05     0.051579          224 
000032@J287/extract/000587793049310523897_Titan_Andrey_S319_G13_V1-1_3nd_317-4_003_ali_DW_particles.mrcs J1/imported/000587793049310523897_Titan_Andrey_S319_G13_V1-1_3nd_317-4_003_ali_DW.mrc  1447.000000  1051.000000   159.601918   126.308189    -94.26553     -1.65762     -0.00562 14610.137695 14097.252930    -33.55302     0.000000     0.000000            1            2            1          393     0.790428 2.382833e+05     0.181695          246 
000040@J287/extract/000587793049310523897_Titan_Andrey_S319_G13_V1-1_3nd_317-4_003_ali_DW_particles.mrcs J1/imported/000587793049310523897_Titan_Andrey_S319_G13_V1-1_3nd_317-4_003_ali_DW.mrc  4601.000000  1251.000000   -178.14306    63.130890   139.670770     0.820384     -0.00562 14573.229492 14060.344727    -33.55302     0.000000     0.000000            1            1            1          393     0.820473 2.377248e+05     0.154390           66 
000043@J287/extract/000587793049310523897_Titan_Andrey_S319_G13_V1-1_3nd_317-4_003_ali_DW_particles.mrcs J1/imported/000587793049310523897_Titan_Andrey_S319_G13_V1-1_3nd_317-4_003_ali_DW.mrc  4775.000000  1815.000000    -28.16137    38.003970    -42.93106     -0.00562     0.820384 14535.281250 14022.396484    -33.55302     0.000000     0.000000            1            2            1          393     0.792555 2.383717e+05     0.302061           47 
000052@J287/extract/000587793049310523897_Titan_Andrey_S319_G13_V1-1_3nd_317-4_003_ali_DW_particles.mrcs J1/imported/000587793049310523897_Titan_Andrey_S319_G13_V1-1_3nd_317-4_003_ali_DW.mrc   513.000000  1571.000000    -97.48059   153.327717   -115.48440     -0.00562     0.820384 14657.472656 14144.587891    -33.55302     0.000000     0.000000            1            1            1          393     0.816268 2.380338e+05     0.035858          203 
000053@J287/extract/000587793049310523897_Titan_Andrey_S319_G13_V1-1_3nd_317-4_003_ali_DW_particles.mrcs J1/imported/000587793049310523897_Titan_Andrey_S319_G13_V1-1_3nd_317-4_003_ali_DW.mrc   294.000000  1443.000000   -115.75084   151.539835    85.430425     2.472384     1.646384 14690.240234 14177.355469    -33.55302     0.000000     0.000000            1            2            1          393     0.808225 2.380745e+05     0.222573           63 
000063@J287/extract/000587793049310523897_Titan_Andrey_S319_G13_V1-1_3nd_317-4_003_ali_DW_particles.mrcs J1/imported/000587793049310523897_Titan_Andrey_S319_G13_V1-1_3nd_317-4_003_ali_DW.mrc   748.000000   842.000000   136.664185    73.622806   170.357949     -0.00562     -0.00562 14689.049805 14176.165039    -33.55302     0.000000     0.000000            1            1            1          393     0.801839 2.380800e+05     0.028838          143 
000068@J287/extract/000587793049310523897_Titan_Andrey_S319_G13_V1-1_3nd_317-4_003_ali_DW_particles.mrcs J1/imported/000587793049310523897_Titan_Andrey_S319_G13_V1-1_3nd_317-4_003_ali_DW.mrc  3853.000000  1932.000000    -16.61345   123.679378     -6.89400     2.472384     -9.09162 14525.598633 14012.713867    -33.55302     0.000000     0.000000            1            2            1          393     0.788392 2.383558e+05     0.049519           92 
000070@J287/extract/000587793049310523897_Titan_Andrey_S319_G13_V1-1_3nd_317-4_003_ali_DW_particles.mrcs J1/imported/000587793049310523897_Titan_Andrey_S319_G13_V1-1_3nd_317-4_003_ali_DW.mrc  4637.000000  1687.000000   162.065604    30.203816   162.766519     -6.61362     -5.78762 14541.205078 14028.320312    -33.55302     0.000000     0.000000            1            1            1          393     0.784794 2.384081e+05     0.087470          214 
000071@J287/extract/000587793049310523897_Titan_Andrey_S319_G13_V1-1_3nd_317-4_003_ali_DW_particles.mrcs J1/imported/000587793049310523897_Titan_Andrey_S319_G13_V1-1_3nd_317-4_003_ali_DW.mrc   637.000000  3757.000000    61.318395    34.575217    -42.62929     -0.00562     3.298384 14683.422852 14170.538086    -33.55302     0.000000     0.000000            1            2            1          393     0.787825 2.380335e+05     0.187305           73 
000006@J287/extract/000588777703791238327_Titan_Andrey_S319_G13_V1-1_3nd_329-5_007_ali_DW_particles.mrcs J1/imported/000588777703791238327_Titan_Andrey_S319_G13_V1-1_3nd_329-5_007_ali_DW.mrc  3473.000000  2875.000000    26.694001    34.957369    -92.09591     4.950384     -0.00562 12186.470703 11890.859375    20.663643     0.000000     0.000000            1            1            1          394     0.801154 2.383576e+05     0.079236           40 
000009@J287/extract/000588777703791238327_Titan_Andrey_S319_G13_V1-1_3nd_329-5_007_ali_DW_particles.mrcs J1/imported/000588777703791238327_Titan_Andrey_S319_G13_V1-1_3nd_329-5_007_ali_DW.mrc  3086.000000  1822.000000    -15.05413    96.868244    47.556549     -0.00562     -4.13562 12138.084961 11842.473633    20.663643     0.000000     0.000000            1            2            1          394     0.784375 2.384686e+05     0.119337           59 
000012@J287/extract/000588777703791238327_Titan_Andrey_S319_G13_V1-1_3nd_329-5_007_ali_DW_particles.mrcs J1/imported/000588777703791238327_Titan_Andrey_S319_G13_V1-1_3nd_329-5_007_ali_DW.mrc  4532.000000  2902.000000     -6.62896   109.126727   143.309533     -0.83162     0.820384 12242.463867 11946.852539    20.663643     0.000000     0.000000            1            1            1          394     0.802849 2.381525e+05     0.140057           47 
000015@J287/extract/000588777703791238327_Titan_Andrey_S319_G13_V1-1_3nd_329-5_007_ali_DW_particles.mrcs J1/imported/000588777703791238327_Titan_Andrey_S319_G13_V1-1_3nd_329-5_007_ali_DW.mrc  4155.000000   438.000000   -113.54834    95.596684   -146.15877     0.820384     -1.65762 12271.661133 11976.049805    20.663643     0.000000     0.000000            1            2            1          394     0.792662 2.381686e+05     0.200126           32 
000023@J287/extract/000588777703791238327_Titan_Andrey_S319_G13_V1-1_3nd_329-5_007_ali_DW_particles.mrcs J1/imported/000588777703791238327_Titan_Andrey_S319_G13_V1-1_3nd_329-5_007_ali_DW.mrc   528.000000   203.000000    -66.50699   135.355174    48.479943     4.124384     -3.30962 12226.030273 11930.418945    20.663643     0.000000     0.000000            1            1            1          394     0.798665 2.379150e+05     0.052006           54 
000029@J287/extract/000588777703791238327_Titan_Andrey_S319_G13_V1-1_3nd_329-5_007_ali_DW_particles.mrcs J1/imported/000588777703791238327_Titan_Andrey_S319_G13_V1-1_3nd_329-5_007_ali_DW.mrc  3177.000000  1307.000000    85.876268    69.336199   -149.95248     -0.00562     0.820384 12151.993164 11856.381836    20.663643     0.000000     0.000000            1            2            1          394     0.795950 2.382422e+05     0.133401           77 
000030@J287/extract/000588777703791238327_Titan_Andrey_S319_G13_V1-1_3nd_329-5_007_ali_DW_particles.mrcs J1/imported/000588777703791238327_Titan_Andrey_S319_G13_V1-1_3nd_329-5_007_ali_DW.mrc  3845.000000   688.000000   -152.80941    85.587301    -59.47252     -2.48362     -0.83162 12224.663086 11929.051758    20.663643     0.000000     0.000000            1            1            1          394     0.801248 2.382741e+05     0.070218           63 
000032@J287/extract/000588777703791238327_Titan_Andrey_S319_G13_V1-1_3nd_329-5_007_ali_DW_particles.mrcs J1/imported/000588777703791238327_Titan_Andrey_S319_G13_V1-1_3nd_329-5_007_ali_DW.mrc   797.000000   167.000000    -32.28796   127.944304    97.801853     1.646384     -4.96162 12213.722656 11918.111328    20.663643     0.000000     0.000000            1            2            1          394     0.792847 2.382933e+05     0.134098          140 
000035@J287/extract/000588777703791238327_Titan_Andrey_S319_G13_V1-1_3nd_329-5_007_ali_DW_particles.mrcs J1/imported/000588777703791238327_Titan_Andrey_S319_G13_V1-1_3nd_329-5_007_ali_DW.mrc  3120.000000  1120.000000   -117.44040   139.269836    48.429295     -1.65762     3.298384 12159.046875 11863.435547    20.663643     0.000000     0.000000            1            1            1          394     0.809841 2.378478e+05     0.096615           96 
000038@J287/extract/000588777703791238327_Titan_Andrey_S319_G13_V1-1_3nd_329-5_007_ali_DW_particles.mrcs J1/imported/000588777703791238327_Titan_Andrey_S319_G13_V1-1_3nd_329-5_007_ali_DW.mrc  1937.000000  2447.000000   164.610450    34.770744    33.258087     0.820384     -0.00562 12151.343750 11855.732422    20.663643     0.000000     0.000000            1            2            1          394     0.791073 2.382041e+05     0.218369           55 
000045@J287/extract/000588777703791238327_Titan_Andrey_S319_G13_V1-1_3nd_329-5_007_ali_DW_particles.mrcs J1/imported/000588777703791238327_Titan_Andrey_S319_G13_V1-1_3nd_329-5_007_ali_DW.mrc  3859.000000  1228.000000   -155.42139    57.764029    34.252891     -1.65762     4.950384 12181.100586 11885.489258    20.663643     0.000000     0.000000            1            1            1          394     0.789615 2.383431e+05     0.065230          155 
000049@J287/extract/000588777703791238327_Titan_Andrey_S319_G13_V1-1_3nd_329-5_007_ali_DW_particles.mrcs J1/imported/000588777703791238327_Titan_Andrey_S319_G13_V1-1_3nd_329-5_007_ali_DW.mrc   739.000000  2486.000000    55.040284   143.350385   122.176821     9.906384     -5.78762 12165.475586 11869.864258    20.663643     0.000000     0.000000            1            2            1          394     0.781556 2.380688e+05     0.121081           40 
000052@J287/extract/000588777703791238327_Titan_Andrey_S319_G13_V1-1_3nd_329-5_007_ali_DW_particles.mrcs J1/imported/000588777703791238327_Titan_Andrey_S319_G13_V1-1_3nd_329-5_007_ali_DW.mrc  4954.000000  1304.000000    -73.97656   150.687606    68.502806     -0.00562     -0.00562 12221.700195 11926.088867    20.663643     0.000000     0.000000            1            1            1          394     0.785751 2.381920e+05     0.111609           86 
000054@J287/extract/000588777703791238327_Titan_Andrey_S319_G13_V1-1_3nd_329-5_007_ali_DW_particles.mrcs J1/imported/000588777703791238327_Titan_Andrey_S319_G13_V1-1_3nd_329-5_007_ali_DW.mrc  3305.000000  2408.000000   -149.80232    63.247974    -70.81534     3.298384     2.472384 12154.021484 11858.410156    20.663643     0.000000     0.000000            1            2            1          394     0.815683 2.380595e+05     0.122408           42 
000003@J287/extract/000590769041021701975_Titan_Andrey_S319_G13_V1-1_118-12_008_ali_DW_particles.mrcs J1/imported/000590769041021701975_Titan_Andrey_S319_G13_V1-1_118-12_008_ali_DW.mrc  4680.000000  1191.000000   131.452062   107.610432     -9.57255     3.298384     -9.09162 16891.978516 16095.475586     -9.72906     0.000000     0.000000            1            1            1          395     0.799276 2.397419e+05     0.178470           20 
000010@J287/extract/000590769041021701975_Titan_Andrey_S319_G13_V1-1_118-12_008_ali_DW_particles.mrcs J1/imported/000590769041021701975_Titan_Andrey_S319_G13_V1-1_118-12_008_ali_DW.mrc  1256.000000  1062.000000   176.235040    97.463890    -13.98608     -0.00562     -0.00562 16855.576172 16059.072266     -9.72906     0.000000     0.000000            1            2            1          395     0.824284 2.394297e+05     0.129827           57 
000011@J287/extract/000590769041021701975_Titan_Andrey_S319_G13_V1-1_118-12_008_ali_DW_particles.mrcs J1/imported/000590769041021701975_Titan_Andrey_S319_G13_V1-1_118-12_008_ali_DW.mrc   683.000000   634.000000    -94.58783    57.109223   -140.78255     -0.83162     -0.00562 16935.732422 16139.227539     -9.72906     0.000000     0.000000            1            1            1          395     0.808997 2.393409e+05     0.101565           13 
000014@J287/extract/000590769041021701975_Titan_Andrey_S319_G13_V1-1_118-12_008_ali_DW_particles.mrcs J1/imported/000590769041021701975_Titan_Andrey_S319_G13_V1-1_118-12_008_ali_DW.mrc  1948.000000  2241.000000   -146.42140    27.273476    -78.87337     -0.83162     3.298384 16738.699219 15942.194336     -9.72906     0.000000     0.000000            1            2            1          395     0.808546 2.393269e+05     0.056020           89 
000016@J287/extract/000590769041021701975_Titan_Andrey_S319_G13_V1-1_118-12_008_ali_DW_particles.mrcs J1/imported/000590769041021701975_Titan_Andrey_S319_G13_V1-1_118-12_008_ali_DW.mrc   953.000000   922.000000   173.413555    90.276933   160.433405     -0.00562     -0.00562 16882.277344 16085.774414     -9.72906     0.000000     0.000000            1            1            1          395     0.821063 2.387652e+05     0.253248           46 
000022@J287/extract/000590769041021701975_Titan_Andrey_S319_G13_V1-1_118-12_008_ali_DW_particles.mrcs J1/imported/000590769041021701975_Titan_Andrey_S319_G13_V1-1_118-12_008_ali_DW.mrc  5391.000000   402.000000   115.730001    46.199331    78.967989     -1.65762     -0.00562 17126.070312 16329.567383     -9.72906     0.000000     0.000000            1            2            1          395     0.820796 2.389135e+05     0.205695           41 
000023@J287/extract/000590769041021701975_Titan_Andrey_S319_G13_V1-1_118-12_008_ali_DW_particles.mrcs J1/imported/000590769041021701975_Titan_Andrey_S319_G13_V1-1_118-12_008_ali_DW.mrc  1988.000000   163.000000   132.003534    47.578211    -86.25226     0.820384     -0.00562 17009.091797 16212.587891     -9.72906     0.000000     0.000000            1            1            1          395     0.806041 2.394360e+05     0.069975          241 
000028@J287/extract/000590769041021701975_Titan_Andrey_S319_G13_V1-1_118-12_008_ali_DW_particles.mrcs J1/imported/000590769041021701975_Titan_Andrey_S319_G13_V1-1_118-12_008_ali_DW.mrc  2826.000000  3352.000000   101.274934    65.206213    -54.31178     -0.83162     -0.00562 16812.062500 16015.558594     -9.72906     0.000000     0.000000            1            2            1          395     0.811269 2.393306e+05     0.211892           82 
000038@J287/extract/000590769041021701975_Titan_Andrey_S319_G13_V1-1_118-12_008_ali_DW_particles.mrcs J1/imported/000590769041021701975_Titan_Andrey_S319_G13_V1-1_118-12_008_ali_DW.mrc  4358.000000  1665.000000    99.592691    52.686191    78.959770     -0.00562     2.472384 16793.031250 15996.527344     -9.72906     0.000000     0.000000            1            1            1          395     0.804575 2.392995e+05     0.249294          105 
000001@J287/extract/000591584019273288702_Titan_Andrey_S319_G13_V1-1_3nd_255-14_008_ali_DW_particles.mrcs J1/imported/000591584019273288702_Titan_Andrey_S319_G13_V1-1_3nd_255-14_008_ali_DW.mrc  3629.000000  2697.000000   -147.53874   123.442064    -70.89749     0.820384     1.646384 14804.661133 14140.619141     -9.82830     0.000000     0.000000            1            1            1          396     0.814116 2.403752e+05     0.212786           13 
000004@J287/extract/000591584019273288702_Titan_Andrey_S319_G13_V1-1_3nd_255-14_008_ali_DW_particles.mrcs J1/imported/000591584019273288702_Titan_Andrey_S319_G13_V1-1_3nd_255-14_008_ali_DW.mrc  5193.000000  3879.000000    -55.12405    48.701584   103.033325     -1.65762     0.820384 15213.908203 14549.866211     -9.82830     0.000000     0.000000            1            2            1          396     0.811550 2.400654e+05     0.096880           17 
000005@J287/extract/000591584019273288702_Titan_Andrey_S319_G13_V1-1_3nd_255-14_008_ali_DW_particles.mrcs J1/imported/000591584019273288702_Titan_Andrey_S319_G13_V1-1_3nd_255-14_008_ali_DW.mrc  2121.000000   278.000000   166.418097    98.698873   -107.57758     -0.83162     -0.83162 14913.011719 14248.969727     -9.82830     0.000000     0.000000            1            1            1          396     0.816876 2.399072e+05     0.104080           16 
000012@J287/extract/000591584019273288702_Titan_Andrey_S319_G13_V1-1_3nd_255-14_008_ali_DW_particles.mrcs J1/imported/000591584019273288702_Titan_Andrey_S319_G13_V1-1_3nd_255-14_008_ali_DW.mrc  4235.000000   840.000000   110.905771   131.500191    -82.27147     -0.00562     1.646384 14941.769531 14277.727539     -9.82830     0.000000     0.000000            1            2            1          396     0.816177 2.400906e+05     0.294182           26 
000015@J287/extract/000591584019273288702_Titan_Andrey_S319_G13_V1-1_3nd_255-14_008_ali_DW_particles.mrcs J1/imported/000591584019273288702_Titan_Andrey_S319_G13_V1-1_3nd_255-14_008_ali_DW.mrc  3986.000000  3928.000000   -163.71198    13.765552     5.594378     -8.26562     -3.30962 14982.681641 14318.639648     -9.82830     0.000000     0.000000            1            1            1          396     0.805284 2.400999e+05     0.208879           64 
000024@J287/extract/000591584019273288702_Titan_Andrey_S319_G13_V1-1_3nd_255-14_008_ali_DW_particles.mrcs J1/imported/000591584019273288702_Titan_Andrey_S319_G13_V1-1_3nd_255-14_008_ali_DW.mrc  2982.000000  2494.000000   -175.53579    25.628671    -51.69021     -0.00562     2.472384 14758.926758 14094.884766     -9.82830     0.000000     0.000000            1            2            1          396     0.808754 2.399473e+05     0.111702           35 
000027@J287/extract/000591584019273288702_Titan_Andrey_S319_G13_V1-1_3nd_255-14_008_ali_DW_particles.mrcs J1/imported/000591584019273288702_Titan_Andrey_S319_G13_V1-1_3nd_255-14_008_ali_DW.mrc   806.000000  1610.000000    97.267696   134.899077   -129.01279     7.428384     -4.96162 14827.712891 14163.670898     -9.82830     0.000000     0.000000            1            1            1          396     0.810234 2.398856e+05     0.558471           32 
000028@J287/extract/000591584019273288702_Titan_Andrey_S319_G13_V1-1_3nd_255-14_008_ali_DW_particles.mrcs J1/imported/000591584019273288702_Titan_Andrey_S319_G13_V1-1_3nd_255-14_008_ali_DW.mrc  3056.000000   708.000000    -22.01402    83.670737     0.574245     -0.00562     -0.83162 14876.152344 14212.110352     -9.82830     0.000000     0.000000            1            2            1          396     0.806067 2.397852e+05     0.245627           47 
000031@J287/extract/000591584019273288702_Titan_Andrey_S319_G13_V1-1_3nd_255-14_008_ali_DW_particles.mrcs J1/imported/000591584019273288702_Titan_Andrey_S319_G13_V1-1_3nd_255-14_008_ali_DW.mrc  5617.000000  1550.000000   -179.55882    74.597769   -179.05444     -0.00562     -1.65762 15002.166016 14338.124023     -9.82830     0.000000     0.000000            1            1            1          396     0.816934 2.400350e+05     0.234249           17 
000039@J287/extract/000591584019273288702_Titan_Andrey_S319_G13_V1-1_3nd_255-14_008_ali_DW_particles.mrcs J1/imported/000591584019273288702_Titan_Andrey_S319_G13_V1-1_3nd_255-14_008_ali_DW.mrc  2483.000000  1466.000000    45.585445   102.683272   144.102083     1.646384     4.124384 14770.091797 14106.049805     -9.82830     0.000000     0.000000            1            2            1          396     0.796268 2.402321e+05     0.148017           49 
000042@J287/extract/000591584019273288702_Titan_Andrey_S319_G13_V1-1_3nd_255-14_008_ali_DW_particles.mrcs J1/imported/000591584019273288702_Titan_Andrey_S319_G13_V1-1_3nd_255-14_008_ali_DW.mrc  4425.000000  3316.000000    -32.04549   106.490326    94.164724     -0.00562     -0.00562 14960.338867 14296.296875     -9.82830     0.000000     0.000000            1            1            1          396     0.816747 2.401016e+05     0.118664           15 
000043@J287/extract/000591584019273288702_Titan_Andrey_S319_G13_V1-1_3nd_255-14_008_ali_DW_particles.mrcs J1/imported/000591584019273288702_Titan_Andrey_S319_G13_V1-1_3nd_255-14_008_ali_DW.mrc  5577.000000   676.000000    -15.14038    27.439217   107.240025     0.820384     -0.83162 15087.454102 14423.412109     -9.82830     0.000000     0.000000            1            2            1          396     0.800318 2.399964e+05     0.238006           22 
000049@J287/extract/000591584019273288702_Titan_Andrey_S319_G13_V1-1_3nd_255-14_008_ali_DW_particles.mrcs J1/imported/000591584019273288702_Titan_Andrey_S319_G13_V1-1_3nd_255-14_008_ali_DW.mrc  1181.000000  2272.000000    35.798934    33.355358   -103.08110     -0.00562     -0.83162 14775.102539 14111.060547     -9.82830     0.000000     0.000000            1            1            1          396     0.811609 2.398492e+05     0.212452           26 
000050@J287/extract/000591584019273288702_Titan_Andrey_S319_G13_V1-1_3nd_255-14_008_ali_DW_particles.mrcs J1/imported/000591584019273288702_Titan_Andrey_S319_G13_V1-1_3nd_255-14_008_ali_DW.mrc  2779.000000  3166.000000    97.648958   100.700039    59.997474     -0.83162     -2.48362 14802.294922 14138.252930     -9.82830     0.000000     0.000000            1            2            1          396     0.804528 2.398233e+05     0.138738           10 
000051@J287/extract/000591584019273288702_Titan_Andrey_S319_G13_V1-1_3nd_255-14_008_ali_DW_particles.mrcs J1/imported/000591584019273288702_Titan_Andrey_S319_G13_V1-1_3nd_255-14_008_ali_DW.mrc  4509.000000  2643.000000    17.531901   129.568859   136.276064     -2.48362     1.646384 14893.141602 14229.099609     -9.82830     0.000000     0.000000            1            1            1          396     0.813147 2.401890e+05     0.088036           85 
000002@J287/extract/000592760477242302038_Titan_Andrey_S319_G13_V1-1_2nd_152-9_003_ali_DW_particles.mrcs J1/imported/000592760477242302038_Titan_Andrey_S319_G13_V1-1_2nd_152-9_003_ali_DW.mrc   598.000000  1465.000000    60.865115    86.879568   142.364436     3.298384     -5.78762  9871.822266  9464.955078    -37.21525     0.000000     0.000000            1            1            1          397     0.818281 2.386222e+05     0.125803           17 
000003@J287/extract/000592760477242302038_Titan_Andrey_S319_G13_V1-1_2nd_152-9_003_ali_DW_particles.mrcs J1/imported/000592760477242302038_Titan_Andrey_S319_G13_V1-1_2nd_152-9_003_ali_DW.mrc  4547.000000  1854.000000    56.347732    65.898203    28.025071     2.472384     -0.83162  9775.375000  9368.507812    -37.21525     0.000000     0.000000            1            2            1          397     0.800704 2.388482e+05     0.270917           28 
000017@J287/extract/000592760477242302038_Titan_Andrey_S319_G13_V1-1_2nd_152-9_003_ali_DW_particles.mrcs J1/imported/000592760477242302038_Titan_Andrey_S319_G13_V1-1_2nd_152-9_003_ali_DW.mrc   802.000000  3454.000000    -14.81525    50.661432    -78.14106     0.820384     0.820384  9830.264648  9423.397461    -37.21525     0.000000     0.000000            1            1            1          397     0.806060 2.386377e+05     0.106260           15 
000020@J287/extract/000592760477242302038_Titan_Andrey_S319_G13_V1-1_2nd_152-9_003_ali_DW_particles.mrcs J1/imported/000592760477242302038_Titan_Andrey_S319_G13_V1-1_2nd_152-9_003_ali_DW.mrc  3147.000000  1243.000000   -167.21534    18.187408    -14.64350     -0.83162     -1.65762  9790.949219  9384.082031    -37.21525     0.000000     0.000000            1            2            1          397     0.808654 2.388743e+05     0.111080           62 
000022@J287/extract/000592760477242302038_Titan_Andrey_S319_G13_V1-1_2nd_152-9_003_ali_DW_particles.mrcs J1/imported/000592760477242302038_Titan_Andrey_S319_G13_V1-1_2nd_152-9_003_ali_DW.mrc  3880.000000  1599.000000    -16.10266    25.934768   137.173003     -9.91762     -4.13562  9780.184570  9373.317383    -37.21525     0.000000     0.000000            1            1            1          397     0.791346 2.391439e+05     0.109599           69 
000024@J287/extract/000592760477242302038_Titan_Andrey_S319_G13_V1-1_2nd_152-9_003_ali_DW_particles.mrcs J1/imported/000592760477242302038_Titan_Andrey_S319_G13_V1-1_2nd_152-9_003_ali_DW.mrc  3486.000000   267.000000    92.199500   110.724631   -112.44889     -0.00562     -0.00562  9882.252930  9475.385742    -37.21525     0.000000     0.000000            1            2            1          397     0.790365 2.392295e+05     0.093183           84 
000026@J287/extract/000592760477242302038_Titan_Andrey_S319_G13_V1-1_2nd_152-9_003_ali_DW_particles.mrcs J1/imported/000592760477242302038_Titan_Andrey_S319_G13_V1-1_2nd_152-9_003_ali_DW.mrc  1339.000000   573.000000    12.182986   134.314087   126.811000     -1.65762     -2.48362  9898.890625  9492.023438    -37.21525     0.000000     0.000000            1            1            1          397     0.799402 2.388220e+05     0.067026           77 
000028@J287/extract/000592760477242302038_Titan_Andrey_S319_G13_V1-1_2nd_152-9_003_ali_DW_particles.mrcs J1/imported/000592760477242302038_Titan_Andrey_S319_G13_V1-1_2nd_152-9_003_ali_DW.mrc   404.000000   338.000000   -123.02625    42.906238   -165.17839     -0.83162     -0.00562  9967.799805  9560.932617    -37.21525     0.000000     0.000000            1            2            1          397     0.789434 2.390573e+05     0.098606           23 
000036@J287/extract/000592760477242302038_Titan_Andrey_S319_G13_V1-1_2nd_152-9_003_ali_DW_particles.mrcs J1/imported/000592760477242302038_Titan_Andrey_S319_G13_V1-1_2nd_152-9_003_ali_DW.mrc  3846.000000  2252.000000   100.971469    15.948133     2.340842     -1.65762     -0.00562  9757.281250  9350.414062    -37.21525     0.000000     0.000000            1            1            1          397     0.825668 2.386127e+05     0.267762           19 
000042@J287/extract/000592760477242302038_Titan_Andrey_S319_G13_V1-1_2nd_152-9_003_ali_DW_particles.mrcs J1/imported/000592760477242302038_Titan_Andrey_S319_G13_V1-1_2nd_152-9_003_ali_DW.mrc  5164.000000  3199.000000    49.979971    31.679209    56.665632    10.732384     4.124384  9828.684570  9421.817383    -37.21525     0.000000     0.000000            1            2            1          397     0.788132 2.391599e+05     0.117200           26 
000006@J287/extract/000592980858007756819_Titan_Andrey_S319_G13_V1-1_3nd_252-15_008_ali_DW_particles.mrcs J1/imported/000592980858007756819_Titan_Andrey_S319_G13_V1-1_3nd_252-15_008_ali_DW.mrc  4278.000000  3098.000000   165.081362   112.428569   -163.78759     -2.48362     -1.65762 13476.092773 12840.116211     -8.05289     0.000000     0.000000            1            2            1          398     0.787732 2.383153e+05     0.056172          176 
000009@J287/extract/000592980858007756819_Titan_Andrey_S319_G13_V1-1_3nd_252-15_008_ali_DW_particles.mrcs J1/imported/000592980858007756819_Titan_Andrey_S319_G13_V1-1_3nd_252-15_008_ali_DW.mrc  1019.000000   418.000000   133.119103   125.067140    97.405998     -0.00562     -0.00562 13410.991211 12775.014648     -8.05289     0.000000     0.000000            1            1            1          398     0.791637 2.381513e+05     0.139871           45 
000010@J287/extract/000592980858007756819_Titan_Andrey_S319_G13_V1-1_3nd_252-15_008_ali_DW_particles.mrcs J1/imported/000592980858007756819_Titan_Andrey_S319_G13_V1-1_3nd_252-15_008_ali_DW.mrc  1434.000000  3521.000000    40.123307   117.997821    -80.90493     1.646384     1.646384 13474.401367 12838.424805     -8.05289     0.000000     0.000000            1            2            1          398     0.816063 2.382838e+05     0.195460           33 
000016@J287/extract/000592980858007756819_Titan_Andrey_S319_G13_V1-1_3nd_252-15_008_ali_DW_particles.mrcs J1/imported/000592980858007756819_Titan_Andrey_S319_G13_V1-1_3nd_252-15_008_ali_DW.mrc  4381.000000  3610.000000    78.552739   130.432361   138.995639     -1.65762     -0.83162 13528.521484 12892.544922     -8.05289     0.000000     0.000000            1            1            1          398     0.783551 2.382622e+05     0.160170           85 
000024@J287/extract/000592980858007756819_Titan_Andrey_S319_G13_V1-1_3nd_252-15_008_ali_DW_particles.mrcs J1/imported/000592980858007756819_Titan_Andrey_S319_G13_V1-1_3nd_252-15_008_ali_DW.mrc  2917.000000  3334.000000    36.577727    52.067223    -33.99702     4.124384     -0.83162 13442.968750 12806.992188     -8.05289     0.000000     0.000000            1            2            1          398     0.794771 2.382950e+05     0.107116          138 
000026@J287/extract/000592980858007756819_Titan_Andrey_S319_G13_V1-1_3nd_252-15_008_ali_DW_particles.mrcs J1/imported/000592980858007756819_Titan_Andrey_S319_G13_V1-1_3nd_252-15_008_ali_DW.mrc  1501.000000  3790.000000   126.110210   123.699362     9.351618     2.472384     -2.48362 13506.761719 12870.785156     -8.05289     0.000000     0.000000            1            1            1          398     0.800873 2.382378e+05     0.082098           92 
000030@J287/extract/000592980858007756819_Titan_Andrey_S319_G13_V1-1_3nd_252-15_008_ali_DW_particles.mrcs J1/imported/000592980858007756819_Titan_Andrey_S319_G13_V1-1_3nd_252-15_008_ali_DW.mrc   588.000000  1685.000000   -135.57085    57.938906   103.316770     2.472384     -4.96162 13391.563477 12755.586914     -8.05289     0.000000     0.000000            1            2            1          398     0.808363 2.385378e+05     0.176094           63 
000031@J287/extract/000592980858007756819_Titan_Andrey_S319_G13_V1-1_3nd_252-15_008_ali_DW_particles.mrcs J1/imported/000592980858007756819_Titan_Andrey_S319_G13_V1-1_3nd_252-15_008_ali_DW.mrc  5045.000000  3690.000000    -72.72077    92.648714   -144.32560     -0.00562     -0.00562 13579.016602 12943.040039     -8.05289     0.000000     0.000000            1            1            1          398     0.786305 2.385076e+05     0.062178           51 
000034@J287/extract/000592980858007756819_Titan_Andrey_S319_G13_V1-1_3nd_252-15_008_ali_DW_particles.mrcs J1/imported/000592980858007756819_Titan_Andrey_S319_G13_V1-1_3nd_252-15_008_ali_DW.mrc   721.000000  2140.000000    93.678805   114.583294    -11.17140     -1.65762     0.820384 13395.126953 12759.150391     -8.05289     0.000000     0.000000            1            2            1          398     0.806265 2.383648e+05     0.121022           87 
000035@J287/extract/000592980858007756819_Titan_Andrey_S319_G13_V1-1_3nd_252-15_008_ali_DW_particles.mrcs J1/imported/000592980858007756819_Titan_Andrey_S319_G13_V1-1_3nd_252-15_008_ali_DW.mrc  4596.000000   787.000000   174.924822   151.024303    -10.10699     -1.65762     0.820384 13502.298828 12866.322266     -8.05289     0.000000     0.000000            1            1            1          398     0.789341 2.384526e+05     0.199454           21 
000036@J287/extract/000592980858007756819_Titan_Andrey_S319_G13_V1-1_3nd_252-15_008_ali_DW_particles.mrcs J1/imported/000592980858007756819_Titan_Andrey_S319_G13_V1-1_3nd_252-15_008_ali_DW.mrc  1186.000000  2653.000000   -171.10750    84.303970    -76.06613     -0.83162     0.820384 13395.498047 12759.521484     -8.05289     0.000000     0.000000            1            2            1          398     0.809932 2.385657e+05     0.315911           66 
000038@J287/extract/000592980858007756819_Titan_Andrey_S319_G13_V1-1_3nd_252-15_008_ali_DW_particles.mrcs J1/imported/000592980858007756819_Titan_Andrey_S319_G13_V1-1_3nd_252-15_008_ali_DW.mrc  2732.000000  1615.000000   144.196466   119.260347   -110.92394     -0.83162     -0.00562 13364.708008 12728.731445     -8.05289     0.000000     0.000000            1            1            1          398     0.805671 2.382097e+05     0.127889           13 
000040@J287/extract/000592980858007756819_Titan_Andrey_S319_G13_V1-1_3nd_252-15_008_ali_DW_particles.mrcs J1/imported/000592980858007756819_Titan_Andrey_S319_G13_V1-1_3nd_252-15_008_ali_DW.mrc  1396.000000  2092.000000   103.487015   113.119871   -163.07960     0.820384     2.472384 13356.005859 12720.029297     -8.05289     0.000000     0.000000            1            2            1          398     0.794774 2.380170e+05     0.207122          161 
000046@J287/extract/000592980858007756819_Titan_Andrey_S319_G13_V1-1_3nd_252-15_008_ali_DW_particles.mrcs J1/imported/000592980858007756819_Titan_Andrey_S319_G13_V1-1_3nd_252-15_008_ali_DW.mrc   826.000000  3579.000000    -18.39795    22.935724   -142.37703     -0.83162     -9.91762 13501.070312 12865.093750     -8.05289     0.000000     0.000000            1            1            1          398     0.798274 2.380801e+05     0.241895           64 
000001@J287/extract/000593870814145597902_Titan_Andrey_S319_G13_V1-1_3nd_283-10_000_ali_DW_particles.mrcs J1/imported/000593870814145597902_Titan_Andrey_S319_G13_V1-1_3nd_283-10_000_ali_DW.mrc  2258.000000  1767.000000    15.857760    77.645394   119.307304     -2.48362     1.646384 14696.961914 14469.288086    -16.50773     0.000000     0.000000            1            1            1          399     0.808460 2.383866e+05     0.209677          185 
000014@J287/extract/000593870814145597902_Titan_Andrey_S319_G13_V1-1_3nd_283-10_000_ali_DW_particles.mrcs J1/imported/000593870814145597902_Titan_Andrey_S319_G13_V1-1_3nd_283-10_000_ali_DW.mrc  3903.000000  3555.000000    -94.27763   118.551173    -60.11175     0.820384     4.124384 14733.874023 14506.200195    -16.50773     0.000000     0.000000            1            2            1          399     0.801897 2.385303e+05     0.071843          106 
000017@J287/extract/000593870814145597902_Titan_Andrey_S319_G13_V1-1_3nd_283-10_000_ali_DW_particles.mrcs J1/imported/000593870814145597902_Titan_Andrey_S319_G13_V1-1_3nd_283-10_000_ali_DW.mrc  2051.000000   484.000000    31.143981    63.518513   157.086165     -2.48362     1.646384 14898.220703 14670.546875    -16.50773     0.000000     0.000000            1            1            1          399     0.812125 2.386002e+05     0.080342           29 
000023@J287/extract/000593870814145597902_Titan_Andrey_S319_G13_V1-1_3nd_283-10_000_ali_DW_particles.mrcs J1/imported/000593870814145597902_Titan_Andrey_S319_G13_V1-1_3nd_283-10_000_ali_DW.mrc  2493.000000   761.000000    11.606226    63.628986    -88.86966     -0.00562     -0.00562 14838.241211 14610.567383    -16.50773     0.000000     0.000000            1            2            1          399     0.813973 2.381783e+05     0.122990          104 
000024@J287/extract/000593870814145597902_Titan_Andrey_S319_G13_V1-1_3nd_283-10_000_ali_DW_particles.mrcs J1/imported/000593870814145597902_Titan_Andrey_S319_G13_V1-1_3nd_283-10_000_ali_DW.mrc  4243.000000  1720.000000    -47.25646    81.021864   -179.76144     -4.13562     -0.00562 14722.241211 14494.567383    -16.50773     0.000000     0.000000            1            1            1          399     0.793665 2.388699e+05     0.077482          121 
000035@J287/extract/000593870814145597902_Titan_Andrey_S319_G13_V1-1_3nd_283-10_000_ali_DW_particles.mrcs J1/imported/000593870814145597902_Titan_Andrey_S319_G13_V1-1_3nd_283-10_000_ali_DW.mrc  4325.000000   430.000000   -115.60635   131.402558   179.827448     1.646384     2.472384 14915.187500 14687.513672    -16.50773     0.000000     0.000000            1            2            1          399     0.803957 2.385958e+05     0.033170          159 
000036@J287/extract/000593870814145597902_Titan_Andrey_S319_G13_V1-1_3nd_283-10_000_ali_DW_particles.mrcs J1/imported/000593870814145597902_Titan_Andrey_S319_G13_V1-1_3nd_283-10_000_ali_DW.mrc  3479.000000  1753.000000   -114.37169   150.050019     2.992872     -0.00562     -0.00562 14673.068359 14445.394531    -16.50773     0.000000     0.000000            1            1            1          399     0.799740 2.388277e+05     0.223261            9 
000037@J287/extract/000593870814145597902_Titan_Andrey_S319_G13_V1-1_3nd_283-10_000_ali_DW_particles.mrcs J1/imported/000593870814145597902_Titan_Andrey_S319_G13_V1-1_3nd_283-10_000_ali_DW.mrc  5410.000000  1874.000000    -77.95620    37.367029   -120.56349     -6.61362     0.820384 14876.189453 14648.515625    -16.50773     0.000000     0.000000            1            2            1          399     0.802990 2.385349e+05     0.317227          100 
000042@J287/extract/000593870814145597902_Titan_Andrey_S319_G13_V1-1_3nd_283-10_000_ali_DW_particles.mrcs J1/imported/000593870814145597902_Titan_Andrey_S319_G13_V1-1_3nd_283-10_000_ali_DW.mrc  3956.000000  1059.000000   135.579647   101.375527    91.610069     -1.65762     -0.00562 14786.319336 14558.645508    -16.50773     0.000000     0.000000            1            1            1          399     0.806806 2.388205e+05     0.050282           43 
000010@J287/extract/000593900159700819167_Titan_Andrey_S319_G13_V1-1_115-26_004_ali_DW_particles.mrcs J1/imported/000593900159700819167_Titan_Andrey_S319_G13_V1-1_115-26_004_ali_DW.mrc  1742.000000  2134.000000    49.403488    69.869082    -17.07215     -4.96162     1.646384  8132.709473  7839.789062   267.388550     0.000000     0.000000            1            1            1          400     0.804540 2.401042e+05     0.124247           19 
000014@J287/extract/000593900159700819167_Titan_Andrey_S319_G13_V1-1_115-26_004_ali_DW_particles.mrcs J1/imported/000593900159700819167_Titan_Andrey_S319_G13_V1-1_115-26_004_ali_DW.mrc  4652.000000  2517.000000    14.634000   120.898653    53.690556     -1.65762     -0.83162  8159.152344  7866.231934   267.388550     0.000000     0.000000            1            2            1          400     0.811784 2.399034e+05     0.352093           10 
000018@J287/extract/000593900159700819167_Titan_Andrey_S319_G13_V1-1_115-26_004_ali_DW_particles.mrcs J1/imported/000593900159700819167_Titan_Andrey_S319_G13_V1-1_115-26_004_ali_DW.mrc  4816.000000  3295.000000    -85.28070    86.477417    -61.86203     1.646384     -4.96162  8209.013672  7916.093750   267.388550     0.000000     0.000000            1            1            1          400     0.818149 2.397948e+05     0.105400           94 
000021@J287/extract/000593900159700819167_Titan_Andrey_S319_G13_V1-1_115-26_004_ali_DW_particles.mrcs J1/imported/000593900159700819167_Titan_Andrey_S319_G13_V1-1_115-26_004_ali_DW.mrc  5317.000000  3119.000000    -52.56865    60.547396    80.704211     -0.83162     -0.00562  8224.428711  7931.508301   267.388550     0.000000     0.000000            1            2            1          400     0.805752 2.397532e+05     0.102879           43 
000027@J287/extract/000593900159700819167_Titan_Andrey_S319_G13_V1-1_115-26_004_ali_DW_particles.mrcs J1/imported/000593900159700819167_Titan_Andrey_S319_G13_V1-1_115-26_004_ali_DW.mrc  3861.000000  1455.000000    74.640318    69.514342   170.636678     -6.61362     -5.78762  8128.015625  7835.095215   267.388550     0.000000     0.000000            1            1            1          400     0.808087 2.399531e+05     0.103094           15 
000028@J287/extract/000593900159700819167_Titan_Andrey_S319_G13_V1-1_115-26_004_ali_DW_particles.mrcs J1/imported/000593900159700819167_Titan_Andrey_S319_G13_V1-1_115-26_004_ali_DW.mrc  3504.000000   944.000000     9.464161    44.342480    93.012240     -4.13562     0.820384  8184.173828  7891.253418   267.388550     0.000000     0.000000            1            2            1          400     0.830207 2.394201e+05     0.097999           84 
000034@J287/extract/000593900159700819167_Titan_Andrey_S319_G13_V1-1_115-26_004_ali_DW_particles.mrcs J1/imported/000593900159700819167_Titan_Andrey_S319_G13_V1-1_115-26_004_ali_DW.mrc  2464.000000  1035.000000    -10.84011   100.499449   -126.75372     -1.65762     -0.00562  8174.154785  7881.234375   267.388550     0.000000     0.000000            1            1            1          400     0.818348 2.398116e+05     0.098722           91 
000049@J287/extract/000593900159700819167_Titan_Andrey_S319_G13_V1-1_115-26_004_ali_DW_particles.mrcs J1/imported/000593900159700819167_Titan_Andrey_S319_G13_V1-1_115-26_004_ali_DW.mrc  1831.000000  3276.000000   157.985982    96.329263   -148.69924     -2.48362     0.820384  8152.760742  7859.840332   267.388550     0.000000     0.000000            1            2            1          400     0.814205 2.398522e+05     0.240394           42 
000052@J287/extract/000593900159700819167_Titan_Andrey_S319_G13_V1-1_115-26_004_ali_DW_particles.mrcs J1/imported/000593900159700819167_Titan_Andrey_S319_G13_V1-1_115-26_004_ali_DW.mrc   174.000000  1644.000000    -49.23139   141.853807    -97.69702     -0.83162     5.776384  8156.097168  7863.176758   267.388550     0.000000     0.000000            1            1            1          400     0.824968 2.398173e+05     0.154131           55 
000001@J287/extract/000593935181782169234_Titan_Andrey_S319_G13_V1-1_91-25_000_ali_DW_particles.mrcs J1/imported/000593935181782169234_Titan_Andrey_S319_G13_V1-1_91-25_000_ali_DW.mrc   869.000000  1864.000000   112.250965    50.976291   127.666033     4.124384     3.298384 13743.983398 13499.847656    -16.18012     0.000000     0.000000            1            1            1          401     0.796871 2.388586e+05     0.137121           17 
000017@J287/extract/000593935181782169234_Titan_Andrey_S319_G13_V1-1_91-25_000_ali_DW_particles.mrcs J1/imported/000593935181782169234_Titan_Andrey_S319_G13_V1-1_91-25_000_ali_DW.mrc  4187.000000  3599.000000   115.682687    84.831993     5.530178     -4.13562     -5.78762 13609.273438 13365.137695    -16.18012     0.000000     0.000000            1            2            1          401     0.808443 2.388729e+05     0.204099           14 
000022@J287/extract/000593935181782169234_Titan_Andrey_S319_G13_V1-1_91-25_000_ali_DW_particles.mrcs J1/imported/000593935181782169234_Titan_Andrey_S319_G13_V1-1_91-25_000_ali_DW.mrc   797.000000   622.000000   135.237752    72.395032    -33.99574    -14.04762     4.950384 13857.460938 13613.325195    -16.18012     0.000000     0.000000            1            1            1          401     0.799822 2.389231e+05     0.128683          129 
000049@J287/extract/000593935181782169234_Titan_Andrey_S319_G13_V1-1_91-25_000_ali_DW_particles.mrcs J1/imported/000593935181782169234_Titan_Andrey_S319_G13_V1-1_91-25_000_ali_DW.mrc  3121.000000  3145.000000   149.152715    53.526983   -140.96303     -0.83162     -1.65762 13618.699219 13374.563477    -16.18012     0.000000     0.000000            1            2            1          401     0.801786 2.389020e+05     0.415170           18 
000052@J287/extract/000593935181782169234_Titan_Andrey_S319_G13_V1-1_91-25_000_ali_DW_particles.mrcs J1/imported/000593935181782169234_Titan_Andrey_S319_G13_V1-1_91-25_000_ali_DW.mrc  2109.000000  1993.000000    -45.50928   138.782939   134.933355     -0.00562     2.472384 13614.228516 13370.092773    -16.18012     0.000000     0.000000            1            1            1          401     0.800551 2.388389e+05     0.133296           91 
000053@J287/extract/000593935181782169234_Titan_Andrey_S319_G13_V1-1_91-25_000_ali_DW_particles.mrcs J1/imported/000593935181782169234_Titan_Andrey_S319_G13_V1-1_91-25_000_ali_DW.mrc  2556.000000  1303.000000   -101.68465   151.755283    -47.85650     -0.83162     -0.00562 13616.628906 13372.493164    -16.18012     0.000000     0.000000            1            2            1          401     0.805915 2.388972e+05     0.101391          102 
000058@J287/extract/000593935181782169234_Titan_Andrey_S319_G13_V1-1_91-25_000_ali_DW_particles.mrcs J1/imported/000593935181782169234_Titan_Andrey_S319_G13_V1-1_91-25_000_ali_DW.mrc   315.000000   567.000000     -2.41791   132.733516   -134.13484     -1.65762     -0.00562 13932.003906 13687.868164    -16.18012     0.000000     0.000000            1            1            1          401     0.818750 2.389162e+05     0.150115          145 
000003@J287/extract/000599062761278703030_Titan_Andrey_S319_G13_V1-1_2nd_161-8_000_ali_DW_particles.mrcs J1/imported/000599062761278703030_Titan_Andrey_S319_G13_V1-1_2nd_161-8_000_ali_DW.mrc   381.000000  3072.000000   113.243110   109.122276   -125.65513     -1.65762     -0.00562 14865.126953 14559.381836    -11.59015     0.000000     0.000000            1            2            1          402     0.804496 2.398209e+05     0.182729           26 
000004@J287/extract/000599062761278703030_Titan_Andrey_S319_G13_V1-1_2nd_161-8_000_ali_DW_particles.mrcs J1/imported/000599062761278703030_Titan_Andrey_S319_G13_V1-1_2nd_161-8_000_ali_DW.mrc  2746.000000   168.000000   173.444908   104.797013    92.937550     -0.00562     -0.00562 14821.645508 14515.900391    -11.59015     0.000000     0.000000            1            1            1          402     0.800647 2.394944e+05     0.255666           25 
000006@J287/extract/000599062761278703030_Titan_Andrey_S319_G13_V1-1_2nd_161-8_000_ali_DW_particles.mrcs J1/imported/000599062761278703030_Titan_Andrey_S319_G13_V1-1_2nd_161-8_000_ali_DW.mrc  3478.000000  1666.000000   134.276952    38.104422   135.136954     9.080384     -1.65762 14721.173828 14415.428711    -11.59015     0.000000     0.000000            1            2            1          402     0.818931 2.397631e+05     0.124981           15 
000007@J287/extract/000599062761278703030_Titan_Andrey_S319_G13_V1-1_2nd_161-8_000_ali_DW_particles.mrcs J1/imported/000599062761278703030_Titan_Andrey_S319_G13_V1-1_2nd_161-8_000_ali_DW.mrc  3215.000000  2277.000000   -168.93980   158.512839   -112.02549     -1.65762     0.820384 14726.093750 14420.348633    -11.59015     0.000000     0.000000            1            1            1          402     0.816895 2.394583e+05     0.346856           41 
000018@J287/extract/000599062761278703030_Titan_Andrey_S319_G13_V1-1_2nd_161-8_000_ali_DW_particles.mrcs J1/imported/000599062761278703030_Titan_Andrey_S319_G13_V1-1_2nd_161-8_000_ali_DW.mrc  1910.000000  2136.000000    -16.36291    76.405300   139.403691     -0.83162     -0.00562 14739.565430 14433.820312    -11.59015     0.000000     0.000000            1            2            1          402     0.812333 2.396841e+05     0.060721           43 
000021@J287/extract/000599062761278703030_Titan_Andrey_S319_G13_V1-1_2nd_161-8_000_ali_DW_particles.mrcs J1/imported/000599062761278703030_Titan_Andrey_S319_G13_V1-1_2nd_161-8_000_ali_DW.mrc  5078.000000  3841.000000    35.801513    21.329626   -153.18291     -1.65762     4.950384 15031.542969 14725.797852    -11.59015     0.000000     0.000000            1            1            1          402     0.797913 2.398172e+05     0.129004           20 
000022@J287/extract/000599062761278703030_Titan_Andrey_S319_G13_V1-1_2nd_161-8_000_ali_DW_particles.mrcs J1/imported/000599062761278703030_Titan_Andrey_S319_G13_V1-1_2nd_161-8_000_ali_DW.mrc   220.000000  3679.000000     -5.13777    66.295224   165.830068     -0.00562     0.820384 14868.565430 14562.820312    -11.59015     0.000000     0.000000            1            2            1          402     0.797324 2.400631e+05     0.214773           18 
000034@J287/extract/000599062761278703030_Titan_Andrey_S319_G13_V1-1_2nd_161-8_000_ali_DW_particles.mrcs J1/imported/000599062761278703030_Titan_Andrey_S319_G13_V1-1_2nd_161-8_000_ali_DW.mrc  3348.000000   501.000000    58.298113   147.906424    41.758136     3.298384     -0.83162 14808.205078 14502.459961    -11.59015     0.000000     0.000000            1            1            1          402     0.798468 2.396253e+05     0.136141           48 
000035@J287/extract/000599062761278703030_Titan_Andrey_S319_G13_V1-1_2nd_161-8_000_ali_DW_particles.mrcs J1/imported/000599062761278703030_Titan_Andrey_S319_G13_V1-1_2nd_161-8_000_ali_DW.mrc   667.000000  3662.000000   -146.63972   152.672074    -80.79711     -3.30962     1.646384 14887.643555 14581.898438    -11.59015     0.000000     0.000000            1            2            1          402     0.815558 2.393978e+05     0.253050           14 
000036@J287/extract/000599062761278703030_Titan_Andrey_S319_G13_V1-1_2nd_161-8_000_ali_DW_particles.mrcs J1/imported/000599062761278703030_Titan_Andrey_S319_G13_V1-1_2nd_161-8_000_ali_DW.mrc  3154.000000  2712.000000   105.891524    88.567262   -114.41893     -1.65762     0.820384 14765.532227 14459.787109    -11.59015     0.000000     0.000000            1            1            1          402     0.806652 2.395890e+05     0.083631           41 
000037@J287/extract/000599062761278703030_Titan_Andrey_S319_G13_V1-1_2nd_161-8_000_ali_DW_particles.mrcs J1/imported/000599062761278703030_Titan_Andrey_S319_G13_V1-1_2nd_161-8_000_ali_DW.mrc  2754.000000   563.000000    93.411608    99.555199    -31.87551     -0.83162     -0.00562 14779.773438 14474.028320    -11.59015     0.000000     0.000000            1            2            1          402     0.814815 2.394730e+05     0.204189           32 
000046@J287/extract/000599062761278703030_Titan_Andrey_S319_G13_V1-1_2nd_161-8_000_ali_DW_particles.mrcs J1/imported/000599062761278703030_Titan_Andrey_S319_G13_V1-1_2nd_161-8_000_ali_DW.mrc  4982.000000   481.000000    55.959253    40.821689    -95.39073     0.820384     -0.00562 14879.056641 14573.311523    -11.59015     0.000000     0.000000            1            1            1          402     0.803064 2.399341e+05     0.069705           34 
000047@J287/extract/000599062761278703030_Titan_Andrey_S319_G13_V1-1_2nd_161-8_000_ali_DW_particles.mrcs J1/imported/000599062761278703030_Titan_Andrey_S319_G13_V1-1_2nd_161-8_000_ali_DW.mrc  1174.000000  3855.000000   155.195691    98.761223   149.469630     4.950384     0.820384 14924.869141 14619.124023    -11.59015     0.000000     0.000000            1            2            1          402     0.811564 2.397593e+05     0.205700           26 
000053@J287/extract/000599062761278703030_Titan_Andrey_S319_G13_V1-1_2nd_161-8_000_ali_DW_particles.mrcs J1/imported/000599062761278703030_Titan_Andrey_S319_G13_V1-1_2nd_161-8_000_ali_DW.mrc  2329.000000  2652.000000   -140.25456    22.829227   156.986865     0.820384     -0.00562 14768.532227 14462.787109    -11.59015     0.000000     0.000000            1            1            1          402     0.810887 2.394426e+05     0.123507           11 
000007@J287/extract/000599871674125018908_Titan_Andrey_S319_G13_V1-1_3nd_249-14_008_ali_DW_particles.mrcs J1/imported/000599871674125018908_Titan_Andrey_S319_G13_V1-1_3nd_249-14_008_ali_DW.mrc   861.000000  1767.000000    57.048633   115.142163   110.532070     -3.30962     1.646384  9386.084961  8801.431641     -5.78593     0.000000     0.000000            1            2            1          403     0.806586 2.404386e+05     0.114912           37 
000008@J287/extract/000599871674125018908_Titan_Andrey_S319_G13_V1-1_3nd_249-14_008_ali_DW_particles.mrcs J1/imported/000599871674125018908_Titan_Andrey_S319_G13_V1-1_3nd_249-14_008_ali_DW.mrc  2660.000000  1244.000000    -94.87928    21.953315     4.112803     0.820384     -0.00562  9466.902344  8882.249023     -5.78593     0.000000     0.000000            1            1            1          403     0.812070 2.402209e+05     0.053896           35 
000019@J287/extract/000599871674125018908_Titan_Andrey_S319_G13_V1-1_3nd_249-14_008_ali_DW_particles.mrcs J1/imported/000599871674125018908_Titan_Andrey_S319_G13_V1-1_3nd_249-14_008_ali_DW.mrc  2584.000000  2271.000000    -70.05908    35.951129    -84.93734     -5.78762     8.254384  9370.067383  8785.414062     -5.78593     0.000000     0.000000            1            2            1          403     0.806156 2.403625e+05     0.223421           23 
000026@J287/extract/000599871674125018908_Titan_Andrey_S319_G13_V1-1_3nd_249-14_008_ali_DW_particles.mrcs J1/imported/000599871674125018908_Titan_Andrey_S319_G13_V1-1_3nd_249-14_008_ali_DW.mrc  2937.000000  2041.000000    -51.03936    53.397411    -59.97654     -0.00562     1.646384  9402.337891  8817.684570     -5.78593     0.000000     0.000000            1            1            1          403     0.810787 2.405099e+05     0.108532           44 
000034@J287/extract/000599871674125018908_Titan_Andrey_S319_G13_V1-1_3nd_249-14_008_ali_DW_particles.mrcs J1/imported/000599871674125018908_Titan_Andrey_S319_G13_V1-1_3nd_249-14_008_ali_DW.mrc  4903.000000   283.000000    87.392875    75.577541   -159.35923     -0.00562     0.820384  9747.313477  9162.660156     -5.78593     0.000000     0.000000            1            2            1          403     0.797771 2.404519e+05     0.130563           66 
000002@J287/extract/000600483117343019068_Titan_Andrey_S319_G13_V1-1_3nd_262-9_008_ali_DW_particles.mrcs J1/imported/000600483117343019068_Titan_Andrey_S319_G13_V1-1_3nd_262-9_008_ali_DW.mrc  2115.000000  2816.000000    68.739015    22.398501    -11.78257     -4.96162     -3.30962 15564.279297 14908.697266     -8.00322     0.000000     0.000000            1            2            1          404     0.800202 2.387915e+05     0.079981           29 
000005@J287/extract/000600483117343019068_Titan_Andrey_S319_G13_V1-1_3nd_262-9_008_ali_DW_particles.mrcs J1/imported/000600483117343019068_Titan_Andrey_S319_G13_V1-1_3nd_262-9_008_ali_DW.mrc   349.000000  3376.000000    45.990656    37.846392   112.645347     2.472384     1.646384 15674.693359 15019.111328     -8.00322     0.000000     0.000000            1            1            1          404     0.803348 2.383516e+05     0.116145           64 
000006@J287/extract/000600483117343019068_Titan_Andrey_S319_G13_V1-1_3nd_262-9_008_ali_DW_particles.mrcs J1/imported/000600483117343019068_Titan_Andrey_S319_G13_V1-1_3nd_262-9_008_ali_DW.mrc  4094.000000   440.000000   -160.77252    42.549399    75.515070     -3.30962     4.950384 15812.291016 15156.708984     -8.00322     0.000000     0.000000            1            2            1          404     0.798081 2.385590e+05     0.107913           73 
000009@J287/extract/000600483117343019068_Titan_Andrey_S319_G13_V1-1_3nd_262-9_008_ali_DW_particles.mrcs J1/imported/000600483117343019068_Titan_Andrey_S319_G13_V1-1_3nd_262-9_008_ali_DW.mrc   135.000000   387.000000    -28.74416    53.633248    79.113084     -0.83162     -0.00562 15899.323242 15243.741211     -8.00322     0.000000     0.000000            1            1            1          404     0.793921 2.382751e+05     0.127573          147 
000011@J287/extract/000600483117343019068_Titan_Andrey_S319_G13_V1-1_3nd_262-9_008_ali_DW_particles.mrcs J1/imported/000600483117343019068_Titan_Andrey_S319_G13_V1-1_3nd_262-9_008_ali_DW.mrc  2221.000000  3445.000000    25.676121    78.814833   136.333348     0.820384     3.298384 15572.335938 14916.753906     -8.00322     0.000000     0.000000            1            2            1          404     0.802273 2.385644e+05     0.144830           48 
000019@J287/extract/000600483117343019068_Titan_Andrey_S319_G13_V1-1_3nd_262-9_008_ali_DW_particles.mrcs J1/imported/000600483117343019068_Titan_Andrey_S319_G13_V1-1_3nd_262-9_008_ali_DW.mrc  1470.000000   760.000000    81.637732    68.121996   -174.32802     5.776384     2.472384 15758.633789 15103.051758     -8.00322     0.000000     0.000000            1            1            1          404     0.801215 2.383750e+05     0.069899          180 
000023@J287/extract/000600483117343019068_Titan_Andrey_S319_G13_V1-1_3nd_262-9_008_ali_DW_particles.mrcs J1/imported/000600483117343019068_Titan_Andrey_S319_G13_V1-1_3nd_262-9_008_ali_DW.mrc   760.000000  1535.000000    -42.31461   132.487155    82.587578     -2.48362     -1.65762 15680.330078 15024.748047     -8.00322     0.000000     0.000000            1            2            1          404     0.805934 2.382933e+05     0.138997           50 
000025@J287/extract/000600483117343019068_Titan_Andrey_S319_G13_V1-1_3nd_262-9_008_ali_DW_particles.mrcs J1/imported/000600483117343019068_Titan_Andrey_S319_G13_V1-1_3nd_262-9_008_ali_DW.mrc  5311.000000   365.000000   140.679581    56.494948   -142.72677     -5.78762     3.298384 15932.271484 15276.689453     -8.00322     0.000000     0.000000            1            1            1          404     0.782476 2.386214e+05     0.165874          106 
000036@J287/extract/000600483117343019068_Titan_Andrey_S319_G13_V1-1_3nd_262-9_008_ali_DW_particles.mrcs J1/imported/000600483117343019068_Titan_Andrey_S319_G13_V1-1_3nd_262-9_008_ali_DW.mrc  1137.000000  2123.000000   -152.75677    78.363888    -61.35489     0.820384     0.820384 15618.758789 14963.176758     -8.00322     0.000000     0.000000            1            2            1          404     0.814023 2.385578e+05     0.189343           31 
000039@J287/extract/000600483117343019068_Titan_Andrey_S319_G13_V1-1_3nd_262-9_008_ali_DW_particles.mrcs J1/imported/000600483117343019068_Titan_Andrey_S319_G13_V1-1_3nd_262-9_008_ali_DW.mrc  3315.000000  2446.000000    23.293448    47.447298    22.046906     -4.13562     -0.83162 15544.317383 14888.735352     -8.00322     0.000000     0.000000            1            1            1          404     0.813162 2.379299e+05     0.073733           49 
000041@J287/extract/000600483117343019068_Titan_Andrey_S319_G13_V1-1_3nd_262-9_008_ali_DW_particles.mrcs J1/imported/000600483117343019068_Titan_Andrey_S319_G13_V1-1_3nd_262-9_008_ali_DW.mrc   690.000000   744.000000    77.101511   128.908789   -102.91215     -0.00562     -0.00562 15799.058594 15143.476562     -8.00322     0.000000     0.000000            1            2            1          404     0.804230 2.383435e+05     0.062408           66 
000043@J287/extract/000600483117343019068_Titan_Andrey_S319_G13_V1-1_3nd_262-9_008_ali_DW_particles.mrcs J1/imported/000600483117343019068_Titan_Andrey_S319_G13_V1-1_3nd_262-9_008_ali_DW.mrc   496.000000  3538.000000    84.703226    82.918542    -60.01093     -0.00562     -0.83162 15674.287109 15018.705078     -8.00322     0.000000     0.000000            1            1            1          404     0.800566 2.383104e+05     0.072076           73 
000047@J287/extract/000600483117343019068_Titan_Andrey_S319_G13_V1-1_3nd_262-9_008_ali_DW_particles.mrcs J1/imported/000600483117343019068_Titan_Andrey_S319_G13_V1-1_3nd_262-9_008_ali_DW.mrc  1403.000000  3093.000000     -6.57118    82.531293    -14.18444     -0.00562     -0.83162 15592.740234 14937.158203     -8.00322     0.000000     0.000000            1            2            1          404     0.807573 2.381817e+05     0.130006           41 
000052@J287/extract/000600483117343019068_Titan_Andrey_S319_G13_V1-1_3nd_262-9_008_ali_DW_particles.mrcs J1/imported/000600483117343019068_Titan_Andrey_S319_G13_V1-1_3nd_262-9_008_ali_DW.mrc  1051.000000  1477.000000    84.895943    94.877943   -125.63965     -7.43962     2.472384 15678.146484 15022.564453     -8.00322     0.000000     0.000000            1            1            1          404     0.804692 2.384143e+05     0.184950           59 
000053@J287/extract/000600483117343019068_Titan_Andrey_S319_G13_V1-1_3nd_262-9_008_ali_DW_particles.mrcs J1/imported/000600483117343019068_Titan_Andrey_S319_G13_V1-1_3nd_262-9_008_ali_DW.mrc  3509.000000  3737.000000   154.801813    50.486351    -79.16592     -2.48362     -1.65762 15620.238281 14964.656250     -8.00322     0.000000     0.000000            1            2            1          404     0.803536 2.388049e+05     0.052853           57 
000057@J287/extract/000600483117343019068_Titan_Andrey_S319_G13_V1-1_3nd_262-9_008_ali_DW_particles.mrcs J1/imported/000600483117343019068_Titan_Andrey_S319_G13_V1-1_3nd_262-9_008_ali_DW.mrc  2160.000000  3617.000000     8.997453   170.669232    61.667483     -3.30962     -1.65762 15578.595703 14923.013672     -8.00322     0.000000     0.000000            1            1            1          404     0.811572 2.384746e+05     0.200352           91 
000059@J287/extract/000600483117343019068_Titan_Andrey_S319_G13_V1-1_3nd_262-9_008_ali_DW_particles.mrcs J1/imported/000600483117343019068_Titan_Andrey_S319_G13_V1-1_3nd_262-9_008_ali_DW.mrc  3767.000000   704.000000   -111.26099   157.601499    15.532572     -0.83162     2.472384 15743.689453 15088.107422     -8.00322     0.000000     0.000000            1            2            1          404     0.799080 2.383524e+05     0.092530           55 
000060@J287/extract/000600483117343019068_Titan_Andrey_S319_G13_V1-1_3nd_262-9_008_ali_DW_particles.mrcs J1/imported/000600483117343019068_Titan_Andrey_S319_G13_V1-1_3nd_262-9_008_ali_DW.mrc  2694.000000  1072.000000   105.305254   131.586889   109.014347     -1.65762     -0.83162 15672.152344 15016.570312     -8.00322     0.000000     0.000000            1            1            1          404     0.798102 2.382187e+05     0.154316           53 
000062@J287/extract/000600483117343019068_Titan_Andrey_S319_G13_V1-1_3nd_262-9_008_ali_DW_particles.mrcs J1/imported/000600483117343019068_Titan_Andrey_S319_G13_V1-1_3nd_262-9_008_ali_DW.mrc  1657.000000  2648.000000   -142.51280    31.853545    65.540040     0.820384     7.428384 15582.175781 14926.593750     -8.00322     0.000000     0.000000            1            2            1          404     0.804121 2.385787e+05     0.134313           27 
000001@J287/extract/000601476892810729754_Titan_Andrey_S319_G13_V1-1_3nd_255-12_006_ali_DW_particles.mrcs J1/imported/000601476892810729754_Titan_Andrey_S319_G13_V1-1_3nd_255-12_006_ali_DW.mrc  2048.000000  1343.000000   135.985092    36.538625   -119.85704     -4.13562     3.298384 12044.448242 11355.952148   233.590714     0.000000     0.000000            1            2            1          405     0.826622 2.392689e+05     0.112332           30 
000005@J287/extract/000601476892810729754_Titan_Andrey_S319_G13_V1-1_3nd_255-12_006_ali_DW_particles.mrcs J1/imported/000601476892810729754_Titan_Andrey_S319_G13_V1-1_3nd_255-12_006_ali_DW.mrc  2027.000000  3258.000000    -45.74542    72.423335   127.729368     -0.83162     0.820384 12057.029297 11368.533203   233.590714     0.000000     0.000000            1            1            1          405     0.805510 2.395077e+05     0.232244            8 
000026@J287/extract/000601476892810729754_Titan_Andrey_S319_G13_V1-1_3nd_255-12_006_ali_DW_particles.mrcs J1/imported/000601476892810729754_Titan_Andrey_S319_G13_V1-1_3nd_255-12_006_ali_DW.mrc  1612.000000  2554.000000   -158.18154    48.907059   -155.11945     -1.65762     -0.83162 12005.611328 11317.115234   233.590714     0.000000     0.000000            1            2            1          405     0.799068 2.399405e+05     0.248462           32 
000032@J287/extract/000601476892810729754_Titan_Andrey_S319_G13_V1-1_3nd_255-12_006_ali_DW_particles.mrcs J1/imported/000601476892810729754_Titan_Andrey_S319_G13_V1-1_3nd_255-12_006_ali_DW.mrc  2679.000000  3898.000000    -33.17949    16.892125    -79.67860     -0.00562     2.472384 12114.357422 11425.861328   233.590714     0.000000     0.000000            1            1            1          405     0.795089 2.399162e+05     0.198948            6 
000035@J287/extract/000601476892810729754_Titan_Andrey_S319_G13_V1-1_3nd_255-12_006_ali_DW_particles.mrcs J1/imported/000601476892810729754_Titan_Andrey_S319_G13_V1-1_3nd_255-12_006_ali_DW.mrc  1347.000000  1253.000000   152.134949    67.164525    -77.33210     -0.00562     -0.00562 12059.416992 11370.920898   233.590714     0.000000     0.000000            1            2            1          405     0.811517 2.391231e+05     0.263167           18 
000040@J287/extract/000601476892810729754_Titan_Andrey_S319_G13_V1-1_3nd_255-12_006_ali_DW_particles.mrcs J1/imported/000601476892810729754_Titan_Andrey_S319_G13_V1-1_3nd_255-12_006_ali_DW.mrc  5136.000000  1912.000000    74.081370   120.271921   -179.91549     1.646384     -0.83162 12220.108398 11531.612305   233.590714     0.000000     0.000000            1            1            1          405     0.829493 2.388904e+05     0.090134           97 
000043@J287/extract/000601476892810729754_Titan_Andrey_S319_G13_V1-1_3nd_255-12_006_ali_DW_particles.mrcs J1/imported/000601476892810729754_Titan_Andrey_S319_G13_V1-1_3nd_255-12_006_ali_DW.mrc  4523.000000  2882.000000   -160.04106   119.126260    -96.91073     -0.83162     -0.00562 12163.845703 11475.349609   233.590714     0.000000     0.000000            1            2            1          405     0.830614 2.387987e+05     0.225415           12 
000055@J287/extract/000601476892810729754_Titan_Andrey_S319_G13_V1-1_3nd_255-12_006_ali_DW_particles.mrcs J1/imported/000601476892810729754_Titan_Andrey_S319_G13_V1-1_3nd_255-12_006_ali_DW.mrc  3787.000000   602.000000   128.362418    85.854198    -60.20181     0.820384     -0.83162 12171.144531 11482.648438   233.590714     0.000000     0.000000            1            1            1          405     0.815015 2.397110e+05     0.134963           15 
000057@J287/extract/000601476892810729754_Titan_Andrey_S319_G13_V1-1_3nd_255-12_006_ali_DW_particles.mrcs J1/imported/000601476892810729754_Titan_Andrey_S319_G13_V1-1_3nd_255-12_006_ali_DW.mrc  4969.000000   151.000000   -150.50411    16.794907    91.350753     3.298384     -6.61362 12343.063477 11654.567383   233.590714     0.000000     0.000000            1            2            1          405     0.807091 2.394928e+05     0.476540            5 
000058@J287/extract/000601476892810729754_Titan_Andrey_S319_G13_V1-1_3nd_255-12_006_ali_DW_particles.mrcs J1/imported/000601476892810729754_Titan_Andrey_S319_G13_V1-1_3nd_255-12_006_ali_DW.mrc  4361.000000  3784.000000    -23.18804   134.252109   -179.58251     1.646384     3.298384 12183.684570 11495.188477   233.590714     0.000000     0.000000            1            1            1          405     0.811182 2.391598e+05     0.432688           20 
000064@J287/extract/000601476892810729754_Titan_Andrey_S319_G13_V1-1_3nd_255-12_006_ali_DW_particles.mrcs J1/imported/000601476892810729754_Titan_Andrey_S319_G13_V1-1_3nd_255-12_006_ali_DW.mrc  3776.000000  1044.000000   -108.90689    26.224744    10.241131     0.820384     -0.83162 12135.633789 11447.137695   233.590714     0.000000     0.000000            1            2            1          405     0.825307 2.391426e+05     0.417468           10 
000066@J287/extract/000601476892810729754_Titan_Andrey_S319_G13_V1-1_3nd_255-12_006_ali_DW_particles.mrcs J1/imported/000601476892810729754_Titan_Andrey_S319_G13_V1-1_3nd_255-12_006_ali_DW.mrc  3913.000000  1080.000000   -102.23670   162.199286   -157.66468     -0.00562     -0.00562 12145.247070 11456.750977   233.590714     0.000000     0.000000            1            1            1          405     0.809357 2.395108e+05     0.259161           42 
000068@J287/extract/000601476892810729754_Titan_Andrey_S319_G13_V1-1_3nd_255-12_006_ali_DW_particles.mrcs J1/imported/000601476892810729754_Titan_Andrey_S319_G13_V1-1_3nd_255-12_006_ali_DW.mrc  1469.000000  3343.000000   116.091475   111.633504    -60.03465     -1.65762     -0.83162 12078.302734 11389.806641   233.590714     0.000000     0.000000            1            2            1          405     0.814177 2.391272e+05     0.150498           39 
000001@J287/extract/000602641446667359009_Titan_Andrey_S319_G13_V1-1_2nd_155-22_000_ali_DW_particles.mrcs J1/imported/000602641446667359009_Titan_Andrey_S319_G13_V1-1_2nd_155-22_000_ali_DW.mrc  4170.000000  1056.000000   -172.58175   117.712222   100.193355     0.820384     -0.83162  8424.930664  8308.517578     -8.34111     0.000000     0.000000            1            2            1          406     0.826778 2.383940e+05     0.231277           84 
000019@J287/extract/000602641446667359009_Titan_Andrey_S319_G13_V1-1_2nd_155-22_000_ali_DW_particles.mrcs J1/imported/000602641446667359009_Titan_Andrey_S319_G13_V1-1_2nd_155-22_000_ali_DW.mrc  2241.000000  3030.000000    33.360279    27.327926   155.797107     0.820384     1.646384  8449.654297  8333.241211     -8.34111     0.000000     0.000000            1            1            1          406     0.788817 2.389903e+05     0.145614           37 
000029@J287/extract/000602641446667359009_Titan_Andrey_S319_G13_V1-1_2nd_155-22_000_ali_DW_particles.mrcs J1/imported/000602641446667359009_Titan_Andrey_S319_G13_V1-1_2nd_155-22_000_ali_DW.mrc  5314.000000  2271.000000   -179.55369   111.099594   120.945829     4.124384     2.472384  8469.233398  8352.820312     -8.34111     0.000000     0.000000            1            2            1          406     0.799049 2.387181e+05     0.094835           27 
000031@J287/extract/000602641446667359009_Titan_Andrey_S319_G13_V1-1_2nd_155-22_000_ali_DW_particles.mrcs J1/imported/000602641446667359009_Titan_Andrey_S319_G13_V1-1_2nd_155-22_000_ali_DW.mrc  3269.000000  2922.000000   131.355191   100.207994   -129.59589     4.124384     -2.48362  8422.928711  8306.515625     -8.34111     0.000000     0.000000            1            1            1          406     0.802311 2.388277e+05     0.129296           56 
000033@J287/extract/000602641446667359009_Titan_Andrey_S319_G13_V1-1_2nd_155-22_000_ali_DW_particles.mrcs J1/imported/000602641446667359009_Titan_Andrey_S319_G13_V1-1_2nd_155-22_000_ali_DW.mrc  5495.000000   231.000000    -33.37588    97.945005     -3.33773     -2.48362     -4.96162  8664.378906  8547.965820     -8.34111     0.000000     0.000000            1            2            1          406     0.826393 2.379669e+05     0.114410           23 
000034@J287/extract/000602641446667359009_Titan_Andrey_S319_G13_V1-1_2nd_155-22_000_ali_DW_particles.mrcs J1/imported/000602641446667359009_Titan_Andrey_S319_G13_V1-1_2nd_155-22_000_ali_DW.mrc  4384.000000  3470.000000   -130.59651   110.130918    -29.80285     -0.00562     -4.13562  8488.763672  8372.350586     -8.34111     0.000000     0.000000            1            1            1          406     0.808037 2.385388e+05     0.144938          138 
000036@J287/extract/000602641446667359009_Titan_Andrey_S319_G13_V1-1_2nd_155-22_000_ali_DW_particles.mrcs J1/imported/000602641446667359009_Titan_Andrey_S319_G13_V1-1_2nd_155-22_000_ali_DW.mrc  4736.000000  2945.000000    30.728073   140.507022    -11.47685     0.820384     -2.48362  8473.945312  8357.532227     -8.34111     0.000000     0.000000            1            2            1          406     0.785796 2.390760e+05     0.076603           49 
000038@J287/extract/000602641446667359009_Titan_Andrey_S319_G13_V1-1_2nd_155-22_000_ali_DW_particles.mrcs J1/imported/000602641446667359009_Titan_Andrey_S319_G13_V1-1_2nd_155-22_000_ali_DW.mrc  4665.000000  1853.000000    96.105993    92.304806   -120.01573     -4.96162     0.820384  8432.813477  8316.400391     -8.34111     0.000000     0.000000            1            1            1          406     0.809552 2.385219e+05     0.034842          255 
000039@J287/extract/000602641446667359009_Titan_Andrey_S319_G13_V1-1_2nd_155-22_000_ali_DW_particles.mrcs J1/imported/000602641446667359009_Titan_Andrey_S319_G13_V1-1_2nd_155-22_000_ali_DW.mrc  1225.000000   686.000000   156.765132   120.545165    80.130850     2.472384     0.820384  8486.800781  8370.387695     -8.34111     0.000000     0.000000            1            2            1          406     0.813709 2.385638e+05     0.179311           33 
000041@J287/extract/000602641446667359009_Titan_Andrey_S319_G13_V1-1_2nd_155-22_000_ali_DW_particles.mrcs J1/imported/000602641446667359009_Titan_Andrey_S319_G13_V1-1_2nd_155-22_000_ali_DW.mrc  2207.000000  1174.000000     6.439058   135.914422    38.563153     -1.65762     -5.78762  8437.349609  8320.936523     -8.34111     0.000000     0.000000            1            1            1          406     0.786779 2.390091e+05     0.249939           63 
000045@J287/extract/000602641446667359009_Titan_Andrey_S319_G13_V1-1_2nd_155-22_000_ali_DW_particles.mrcs J1/imported/000602641446667359009_Titan_Andrey_S319_G13_V1-1_2nd_155-22_000_ali_DW.mrc  2759.000000  2523.000000    -63.76444    60.391864    -99.40281     -0.00562     0.820384  8404.370117  8287.957031     -8.34111     0.000000     0.000000            1            2            1          406     0.800573 2.386975e+05     0.162878          445 
000053@J287/extract/000602641446667359009_Titan_Andrey_S319_G13_V1-1_2nd_155-22_000_ali_DW_particles.mrcs J1/imported/000602641446667359009_Titan_Andrey_S319_G13_V1-1_2nd_155-22_000_ali_DW.mrc  3544.000000  1703.000000   -178.13757    48.847186   -141.58232     -3.30962     0.820384  8395.814453  8279.401367     -8.34111     0.000000     0.000000            1            1            1          406     0.785184 2.388000e+05     0.139675          199 
000005@J287/extract/000604519991980650963_Titan_Andrey_S319_G13_V1-1_100-16_005_ali_DW_particles.mrcs J1/imported/000604519991980650963_Titan_Andrey_S319_G13_V1-1_100-16_005_ali_DW.mrc  4640.000000  2808.000000   -137.68088   116.587542   118.374513     -6.61362     4.124384  6823.071289  6296.785645   243.230316     0.000000     0.000000            1            2            1          407     0.809229 2.393827e+05     0.121249           67 
000011@J287/extract/000604519991980650963_Titan_Andrey_S319_G13_V1-1_100-16_005_ali_DW_particles.mrcs J1/imported/000604519991980650963_Titan_Andrey_S319_G13_V1-1_100-16_005_ali_DW.mrc  3450.000000  1430.000000   163.897342   154.065232   159.076997     1.646384     -2.48362  6741.086914  6214.801270   243.230316     0.000000     0.000000            1            1            1          407     0.823795 2.389064e+05     0.189127           69 
000016@J287/extract/000604519991980650963_Titan_Andrey_S319_G13_V1-1_100-16_005_ali_DW_particles.mrcs J1/imported/000604519991980650963_Titan_Andrey_S319_G13_V1-1_100-16_005_ali_DW.mrc  3193.000000  2863.000000   169.287966   116.374022   -105.72764     -1.65762     -3.30962  6714.242188  6187.956543   243.230316     0.000000     0.000000            1            2            1          407     0.809961 2.390581e+05     0.227624           18 
000017@J287/extract/000604519991980650963_Titan_Andrey_S319_G13_V1-1_100-16_005_ali_DW_particles.mrcs J1/imported/000604519991980650963_Titan_Andrey_S319_G13_V1-1_100-16_005_ali_DW.mrc  1089.000000  3656.000000    -71.81646   121.666704   123.652983     -4.96162     -5.78762  6658.029297  6131.743652   243.230316     0.000000     0.000000            1            1            1          407     0.809375 2.392041e+05     0.175539           19 
000029@J287/extract/000604519991980650963_Titan_Andrey_S319_G13_V1-1_100-16_005_ali_DW_particles.mrcs J1/imported/000604519991980650963_Titan_Andrey_S319_G13_V1-1_100-16_005_ali_DW.mrc  3649.000000  1405.000000    27.104817    82.444144    -47.40011     7.428384     9.080384  6755.763672  6229.478027   243.230316     0.000000     0.000000            1            2            1          407     0.809037 2.390052e+05     0.097165           12 
000034@J287/extract/000604519991980650963_Titan_Andrey_S319_G13_V1-1_100-16_005_ali_DW_particles.mrcs J1/imported/000604519991980650963_Titan_Andrey_S319_G13_V1-1_100-16_005_ali_DW.mrc   830.000000  2294.000000   -148.94934   124.886827    -27.75892     -0.83162     0.820384  6553.985840  6027.700195   243.230316     0.000000     0.000000            1            1            1          407     0.805378 2.392094e+05     0.049659           75 
000035@J287/extract/000604519991980650963_Titan_Andrey_S319_G13_V1-1_100-16_005_ali_DW_particles.mrcs J1/imported/000604519991980650963_Titan_Andrey_S319_G13_V1-1_100-16_005_ali_DW.mrc  2280.000000  2964.000000    -52.73632   141.809845   -112.75278     4.950384     -3.30962  6645.995117  6119.709473   243.230316     0.000000     0.000000            1            2            1          407     0.817420 2.393336e+05     0.095804           17 
000002@J287/extract/000605821262444625404_Titan_Andrey_S319_G13_V1-1_103-11_007_ali_DW_particles.mrcs J1/imported/000605821262444625404_Titan_Andrey_S319_G13_V1-1_103-11_007_ali_DW.mrc  2819.000000  1290.000000   177.649009   108.547988   -132.13146     -0.83162     -0.83162 10860.377930 10535.541016    28.283825     0.000000     0.000000            1            2            1          408     0.806121 2.392780e+05     0.364350           16 
000004@J287/extract/000605821262444625404_Titan_Andrey_S319_G13_V1-1_103-11_007_ali_DW_particles.mrcs J1/imported/000605821262444625404_Titan_Andrey_S319_G13_V1-1_103-11_007_ali_DW.mrc  5288.000000  1644.000000   144.073258   108.732167    82.150741     -0.00562     -0.00562 11076.079102 10751.242188    28.283825     0.000000     0.000000            1            1            1          408     0.801956 2.391246e+05     0.110936           27 
000015@J287/extract/000605821262444625404_Titan_Andrey_S319_G13_V1-1_103-11_007_ali_DW_particles.mrcs J1/imported/000605821262444625404_Titan_Andrey_S319_G13_V1-1_103-11_007_ali_DW.mrc  1538.000000  3768.000000   -128.56001    62.130040    -57.99052     -3.30962     0.820384 10937.067383 10612.230469    28.283825     0.000000     0.000000            1            2            1          408     0.832713 2.388143e+05     0.087857           19 
000016@J287/extract/000605821262444625404_Titan_Andrey_S319_G13_V1-1_103-11_007_ali_DW_particles.mrcs J1/imported/000605821262444625404_Titan_Andrey_S319_G13_V1-1_103-11_007_ali_DW.mrc  1937.000000  1764.000000   151.956502    50.507340    -65.98877     -0.83162     2.472384 10822.409180 10497.572266    28.283825     0.000000     0.000000            1            1            1          408     0.796657 2.392275e+05     0.201576           19 
000022@J287/extract/000605821262444625404_Titan_Andrey_S319_G13_V1-1_103-11_007_ali_DW_particles.mrcs J1/imported/000605821262444625404_Titan_Andrey_S319_G13_V1-1_103-11_007_ali_DW.mrc  4234.000000  3276.000000   -141.59612    90.459923    -63.37529     -2.48362     -5.78762 11023.019531 10698.182617    28.283825     0.000000     0.000000            1            2            1          408     0.817417 2.393453e+05     0.097574           45 
000024@J287/extract/000605821262444625404_Titan_Andrey_S319_G13_V1-1_103-11_007_ali_DW_particles.mrcs J1/imported/000605821262444625404_Titan_Andrey_S319_G13_V1-1_103-11_007_ali_DW.mrc  3728.000000   532.000000    -84.04847    97.262724    -56.24098     1.646384     -0.00562 10966.595703 10641.758789    28.283825     0.000000     0.000000            1            1            1          408     0.808014 2.390708e+05     0.133266           78 
000025@J287/extract/000605821262444625404_Titan_Andrey_S319_G13_V1-1_103-11_007_ali_DW_particles.mrcs J1/imported/000605821262444625404_Titan_Andrey_S319_G13_V1-1_103-11_007_ali_DW.mrc  4738.000000  1194.000000    -60.29521    33.036761   128.808022     -2.48362     1.646384 11016.566406 10691.729492    28.283825     0.000000     0.000000            1            2            1          408     0.814213 2.392256e+05     0.122144           24 
000030@J287/extract/000605821262444625404_Titan_Andrey_S319_G13_V1-1_103-11_007_ali_DW_particles.mrcs J1/imported/000605821262444625404_Titan_Andrey_S319_G13_V1-1_103-11_007_ali_DW.mrc  1281.000000  1424.000000    -10.80823    90.905433   105.749459     -0.83162     -0.00562 10823.243164 10498.406250    28.283825     0.000000     0.000000            1            1            1          408     0.801552 2.396199e+05     0.074984           33 
000008@J287/extract/000606820274670607884_Titan_Andrey_S319_G13_V1-1_2nd_161-19_002_ali_DW_particles.mrcs J1/imported/000606820274670607884_Titan_Andrey_S319_G13_V1-1_2nd_161-19_002_ali_DW.mrc  3857.000000   733.000000   159.055548    48.912726   175.763657     8.254384     8.254384 10044.573242  9155.037109    -29.91512     0.000000     0.000000            1            1            1          409     0.795896 2.398572e+05     0.160026           68 
000035@J287/extract/000606820274670607884_Titan_Andrey_S319_G13_V1-1_2nd_161-19_002_ali_DW_particles.mrcs J1/imported/000606820274670607884_Titan_Andrey_S319_G13_V1-1_2nd_161-19_002_ali_DW.mrc  3082.000000  3072.000000   138.413384   103.796691   -148.41713     -4.96162     -3.30962  9901.827148  9012.291016    -29.91512     0.000000     0.000000            1            2            1          409     0.812102 2.390889e+05     0.116418          119 
000039@J287/extract/000606820274670607884_Titan_Andrey_S319_G13_V1-1_2nd_161-19_002_ali_DW_particles.mrcs J1/imported/000606820274670607884_Titan_Andrey_S319_G13_V1-1_2nd_161-19_002_ali_DW.mrc  1787.000000  3372.000000   -100.76750    87.424265   150.031151     -1.65762     -1.65762  9927.217773  9037.681641    -29.91512     0.000000     0.000000            1            1            1          409     0.806147 2.392897e+05     0.127495          117 
000047@J287/extract/000606820274670607884_Titan_Andrey_S319_G13_V1-1_2nd_161-19_002_ali_DW_particles.mrcs J1/imported/000606820274670607884_Titan_Andrey_S319_G13_V1-1_2nd_161-19_002_ali_DW.mrc  1925.000000  1247.000000   146.668073    86.847535   -135.41652     -0.83162     -0.83162  9924.162109  9034.625977    -29.91512     0.000000     0.000000            1            2            1          409     0.810671 2.392443e+05     0.175772           60 
000048@J287/extract/000606820274670607884_Titan_Andrey_S319_G13_V1-1_2nd_161-19_002_ali_DW_particles.mrcs J1/imported/000606820274670607884_Titan_Andrey_S319_G13_V1-1_2nd_161-19_002_ali_DW.mrc  3109.000000   787.000000   -108.88991    67.659520    11.249012     4.950384     -0.83162 10003.204102  9113.667969    -29.91512     0.000000     0.000000            1            1            1          409     0.811203 2.390803e+05     0.068688           66 
000050@J287/extract/000606820274670607884_Titan_Andrey_S319_G13_V1-1_2nd_161-19_002_ali_DW_particles.mrcs J1/imported/000606820274670607884_Titan_Andrey_S319_G13_V1-1_2nd_161-19_002_ali_DW.mrc   664.000000  1823.000000   122.114461    49.288260    48.848671     -2.48362     4.950384  9899.836914  9010.300781    -29.91512     0.000000     0.000000            1            2            1          409     0.814382 2.391468e+05     0.107572           11 
000053@J287/extract/000606820274670607884_Titan_Andrey_S319_G13_V1-1_2nd_161-19_002_ali_DW_particles.mrcs J1/imported/000606820274670607884_Titan_Andrey_S319_G13_V1-1_2nd_161-19_002_ali_DW.mrc   538.000000   649.000000   149.561389   140.468677    -69.54347     1.646384     0.820384 10024.436523  9134.900391    -29.91512     0.000000     0.000000            1            1            1          409     0.805202 2.393284e+05     0.085599           72 
000055@J287/extract/000606820274670607884_Titan_Andrey_S319_G13_V1-1_2nd_161-19_002_ali_DW_particles.mrcs J1/imported/000606820274670607884_Titan_Andrey_S319_G13_V1-1_2nd_161-19_002_ali_DW.mrc  4698.000000  3497.000000    19.831767    41.171551   151.400796     -0.83162     7.428384  9947.795898  9058.259766    -29.91512     0.000000     0.000000            1            2            1          409     0.802657 2.391003e+05     0.378745           53 
000057@J287/extract/000606820274670607884_Titan_Andrey_S319_G13_V1-1_2nd_161-19_002_ali_DW_particles.mrcs J1/imported/000606820274670607884_Titan_Andrey_S319_G13_V1-1_2nd_161-19_002_ali_DW.mrc  2513.000000  2448.000000   177.637008    96.257529     -8.38405     -2.48362     1.646384  9899.226562  9009.690430    -29.91512     0.000000     0.000000            1            1            1          409     0.822100 2.390755e+05     0.062063           99 
000058@J287/extract/000606820274670607884_Titan_Andrey_S319_G13_V1-1_2nd_161-19_002_ali_DW_particles.mrcs J1/imported/000606820274670607884_Titan_Andrey_S319_G13_V1-1_2nd_161-19_002_ali_DW.mrc  3136.000000  1786.000000   123.953420    72.536562    -33.87696     -0.00562     -0.83162  9914.273438  9024.737305    -29.91512     0.000000     0.000000            1            2            1          409     0.809295 2.395084e+05     0.127067           63 
000003@J287/extract/000609406671386068630_Titan_Andrey_S319_G13_V1-1_2nd_167-15_001_ali_DW_particles.mrcs J1/imported/000609406671386068630_Titan_Andrey_S319_G13_V1-1_2nd_167-15_001_ali_DW.mrc  3072.000000   776.000000   134.677915    44.362683   -125.61794     -0.00562     -1.65762 10601.063477  9895.190430    -21.30030     0.000000     0.000000            1            2            1          410     0.797675 2.400282e+05     0.153270           24 
000004@J287/extract/000609406671386068630_Titan_Andrey_S319_G13_V1-1_2nd_167-15_001_ali_DW_particles.mrcs J1/imported/000609406671386068630_Titan_Andrey_S319_G13_V1-1_2nd_167-15_001_ali_DW.mrc  2575.000000  2709.000000    13.221211   122.291913   171.793197     -8.26562     -2.48362 10480.945312  9775.072266    -21.30030     0.000000     0.000000            1            1            1          410     0.809455 2.396981e+05     0.253008           12 
000008@J287/extract/000609406671386068630_Titan_Andrey_S319_G13_V1-1_2nd_167-15_001_ali_DW_particles.mrcs J1/imported/000609406671386068630_Titan_Andrey_S319_G13_V1-1_2nd_167-15_001_ali_DW.mrc  1468.000000   940.000000   -107.78087    86.119662     1.934883     -2.48362     5.776384 10588.380859  9882.507812    -21.30030     0.000000     0.000000            1            2            1          410     0.798459 2.396509e+05     0.057283          158 
000016@J287/extract/000609406671386068630_Titan_Andrey_S319_G13_V1-1_2nd_167-15_001_ali_DW_particles.mrcs J1/imported/000609406671386068630_Titan_Andrey_S319_G13_V1-1_2nd_167-15_001_ali_DW.mrc  1491.000000  1090.000000   134.305093   139.071856    88.226725     0.820384     -3.30962 10566.138672  9860.265625    -21.30030     0.000000     0.000000            1            1            1          410     0.803661 2.395787e+05     0.144357           15 
000017@J287/extract/000609406671386068630_Titan_Andrey_S319_G13_V1-1_2nd_167-15_001_ali_DW_particles.mrcs J1/imported/000609406671386068630_Titan_Andrey_S319_G13_V1-1_2nd_167-15_001_ali_DW.mrc  4332.000000  2952.000000   -143.23886   113.875780   -138.40806     -2.48362     1.646384 10575.024414  9869.151367    -21.30030     0.000000     0.000000            1            2            1          410     0.810556 2.400724e+05     0.159688           20 
000020@J287/extract/000609406671386068630_Titan_Andrey_S319_G13_V1-1_2nd_167-15_001_ali_DW_particles.mrcs J1/imported/000609406671386068630_Titan_Andrey_S319_G13_V1-1_2nd_167-15_001_ali_DW.mrc   245.000000  2022.000000    68.670148   144.700074    -63.21927     -0.83162     5.776384 10570.162109  9864.289062    -21.30030     0.000000     0.000000            1            1            1          410     0.803280 2.397374e+05     0.100626           15 
000021@J287/extract/000609406671386068630_Titan_Andrey_S319_G13_V1-1_2nd_167-15_001_ali_DW_particles.mrcs J1/imported/000609406671386068630_Titan_Andrey_S319_G13_V1-1_2nd_167-15_001_ali_DW.mrc  3028.000000   366.000000    -20.13345    33.461973   159.695789     4.950384     0.820384 10640.215820  9934.342773    -21.30030     0.000000     0.000000            1            2            1          410     0.805890 2.397748e+05     0.688530           15 
000023@J287/extract/000609406671386068630_Titan_Andrey_S319_G13_V1-1_2nd_167-15_001_ali_DW_particles.mrcs J1/imported/000609406671386068630_Titan_Andrey_S319_G13_V1-1_2nd_167-15_001_ali_DW.mrc  3247.000000  2505.000000   156.659229   107.367309    23.837564     0.820384     0.820384 10513.790039  9807.916992    -21.30030     0.000000     0.000000            1            1            1          410     0.806534 2.398302e+05     0.356470           10 
000024@J287/extract/000609406671386068630_Titan_Andrey_S319_G13_V1-1_2nd_167-15_001_ali_DW_particles.mrcs J1/imported/000609406671386068630_Titan_Andrey_S319_G13_V1-1_2nd_167-15_001_ali_DW.mrc  4209.000000   883.000000    42.042806    34.818581   -142.35352     8.254384     7.428384 10655.002930  9949.129883    -21.30030     0.000000     0.000000            1            2            1          410     0.804185 2.400961e+05     0.079097           22 
000029@J287/extract/000609406671386068630_Titan_Andrey_S319_G13_V1-1_2nd_167-15_001_ali_DW_particles.mrcs J1/imported/000609406671386068630_Titan_Andrey_S319_G13_V1-1_2nd_167-15_001_ali_DW.mrc  3453.000000   538.000000   -137.80364   124.992605   -101.06350     -2.48362     2.472384 10639.278320  9933.405273    -21.30030     0.000000     0.000000            1            1            1          410     0.803854 2.398872e+05     0.104372           37 
000033@J287/extract/000609406671386068630_Titan_Andrey_S319_G13_V1-1_2nd_167-15_001_ali_DW_particles.mrcs J1/imported/000609406671386068630_Titan_Andrey_S319_G13_V1-1_2nd_167-15_001_ali_DW.mrc  4311.000000  3918.000000    41.240653    91.898952    70.910930     1.646384    -11.56962 10606.703125  9900.830078    -21.30030     0.000000     0.000000            1            2            1          410     0.789193 2.401623e+05     0.269376          101 
000039@J287/extract/000609406671386068630_Titan_Andrey_S319_G13_V1-1_2nd_167-15_001_ali_DW_particles.mrcs J1/imported/000609406671386068630_Titan_Andrey_S319_G13_V1-1_2nd_167-15_001_ali_DW.mrc   545.000000  1390.000000    -62.68284    79.603030   105.094184     -1.65762     -0.83162 10601.718750  9895.845703    -21.30030     0.000000     0.000000            1            1            1          410     0.799475 2.398329e+05     0.208350           27 
000041@J287/extract/000609406671386068630_Titan_Andrey_S319_G13_V1-1_2nd_167-15_001_ali_DW_particles.mrcs J1/imported/000609406671386068630_Titan_Andrey_S319_G13_V1-1_2nd_167-15_001_ali_DW.mrc   495.000000  3551.000000   -161.48523   126.287896   111.211806     -2.48362     1.646384 10555.348633  9849.475586    -21.30030     0.000000     0.000000            1            2            1          410     0.802308 2.397918e+05     0.113718           71 
000043@J287/extract/000609406671386068630_Titan_Andrey_S319_G13_V1-1_2nd_167-15_001_ali_DW_particles.mrcs J1/imported/000609406671386068630_Titan_Andrey_S319_G13_V1-1_2nd_167-15_001_ali_DW.mrc  2889.000000   155.000000    95.946125   151.876789    -96.47860     -0.83162    21.470384 10663.896484  9958.023438    -21.30030     0.000000     0.000000            1            1            1          410     0.791456 2.395932e+05     0.096227           25 
000046@J287/extract/000609406671386068630_Titan_Andrey_S319_G13_V1-1_2nd_167-15_001_ali_DW_particles.mrcs J1/imported/000609406671386068630_Titan_Andrey_S319_G13_V1-1_2nd_167-15_001_ali_DW.mrc  4488.000000  1433.000000   166.460609   108.575939    78.057480     -0.83162     -4.13562 10623.111328  9917.238281    -21.30030     0.000000     0.000000            1            2            1          410     0.805148 2.396245e+05     0.272469           13 
000048@J287/extract/000609406671386068630_Titan_Andrey_S319_G13_V1-1_2nd_167-15_001_ali_DW_particles.mrcs J1/imported/000609406671386068630_Titan_Andrey_S319_G13_V1-1_2nd_167-15_001_ali_DW.mrc  5474.000000  3919.000000   126.220636   145.346335   154.157896     -0.83162     -2.48362 10751.416016 10045.542969    -21.30030     0.000000     0.000000            1            1            1          410     0.803666 2.397861e+05     0.066765           48 
000049@J287/extract/000609406671386068630_Titan_Andrey_S319_G13_V1-1_2nd_167-15_001_ali_DW_particles.mrcs J1/imported/000609406671386068630_Titan_Andrey_S319_G13_V1-1_2nd_167-15_001_ali_DW.mrc  1001.000000  3313.000000   -107.78087    86.119662   103.184883     -0.83162     -1.65762 10521.717773  9815.844727    -21.30030     0.000000     0.000000            1            2            1          410     0.810829 2.395485e+05     0.074888          111 
000003@J287/extract/000609794358830082753_Titan_Andrey_S319_G13_V1-1_3nd_271-18_003_ali_DW_particles.mrcs J1/imported/000609794358830082753_Titan_Andrey_S319_G13_V1-1_3nd_271-18_003_ali_DW.mrc  2667.000000   722.000000    64.705863    63.125875   127.495922     3.298384     -4.96162 12343.877930 11849.083984    -35.58120     0.000000     0.000000            1            1            1          411     0.819919 2.401151e+05     0.280655           33 
000011@J287/extract/000609794358830082753_Titan_Andrey_S319_G13_V1-1_3nd_271-18_003_ali_DW_particles.mrcs J1/imported/000609794358830082753_Titan_Andrey_S319_G13_V1-1_3nd_271-18_003_ali_DW.mrc  3746.000000  3412.000000   -146.79182    48.988195    -63.45942     -3.30962     -0.00562 12190.596680 11695.802734    -35.58120     0.000000     0.000000            1            2            1          411     0.815661 2.400270e+05     0.107451          191 
000013@J287/extract/000609794358830082753_Titan_Andrey_S319_G13_V1-1_3nd_271-18_003_ali_DW_particles.mrcs J1/imported/000609794358830082753_Titan_Andrey_S319_G13_V1-1_3nd_271-18_003_ali_DW.mrc  2466.000000   451.000000   151.295531   129.425877   125.286302     -0.83162     2.472384 12388.326172 11893.532227    -35.58120     0.000000     0.000000            1            1            1          411     0.821839 2.401570e+05     0.200205           13 
000020@J287/extract/000609794358830082753_Titan_Andrey_S319_G13_V1-1_3nd_271-18_003_ali_DW_particles.mrcs J1/imported/000609794358830082753_Titan_Andrey_S319_G13_V1-1_3nd_271-18_003_ali_DW.mrc   910.000000  3168.000000    75.741617    54.551889   -153.58869     3.298384     0.820384 12163.918945 11669.125000    -35.58120     0.000000     0.000000            1            2            1          411     0.831423 2.399933e+05     0.327972           46 
000026@J287/extract/000609794358830082753_Titan_Andrey_S319_G13_V1-1_3nd_271-18_003_ali_DW_particles.mrcs J1/imported/000609794358830082753_Titan_Andrey_S319_G13_V1-1_3nd_271-18_003_ali_DW.mrc   864.000000  2589.000000    98.879730    89.872008    -91.89665     -0.00562     0.820384 12151.630859 11656.836914    -35.58120     0.000000     0.000000            1            1            1          411     0.831862 2.400849e+05     0.147293           41 
000029@J287/extract/000609794358830082753_Titan_Andrey_S319_G13_V1-1_3nd_271-18_003_ali_DW_particles.mrcs J1/imported/000609794358830082753_Titan_Andrey_S319_G13_V1-1_3nd_271-18_003_ali_DW.mrc  4511.000000  1100.000000   139.359783    63.361993   166.619795     -0.00562     -4.96162 12293.728516 11798.934570    -35.58120     0.000000     0.000000            1            2            1          411     0.799839 2.400616e+05     0.088488           39 
000030@J287/extract/000609794358830082753_Titan_Andrey_S319_G13_V1-1_3nd_271-18_003_ali_DW_particles.mrcs J1/imported/000609794358830082753_Titan_Andrey_S319_G13_V1-1_3nd_271-18_003_ali_DW.mrc  3054.000000  2127.000000   -123.91100   128.157940     -0.03484     4.124384     -0.00562 12168.227539 11673.433594    -35.58120     0.000000     0.000000            1            1            1          411     0.818993 2.399256e+05     0.203539           34 
000032@J287/extract/000609794358830082753_Titan_Andrey_S319_G13_V1-1_3nd_271-18_003_ali_DW_particles.mrcs J1/imported/000609794358830082753_Titan_Andrey_S319_G13_V1-1_3nd_271-18_003_ali_DW.mrc  3778.000000  2825.000000    -83.15211   124.329327   -168.92502    15.688384     -0.00562 12167.138672 11672.344727    -35.58120     0.000000     0.000000            1            2            1          411     0.814286 2.401388e+05     0.186700           27 
000010@J287/extract/000611865818790870584_Titan_Andrey_S319_G13_V1-1_3nd_308-25_004_ali_DW_particles.mrcs J1/imported/000611865818790870584_Titan_Andrey_S319_G13_V1-1_3nd_308-25_004_ali_DW.mrc   209.000000  1884.000000    47.787647    36.285874    -78.52992     4.950384     -0.83162  9111.250000  8808.002930    -89.83270     0.000000     0.000000            1            1            1          412     0.808125 2.394130e+05     0.148115           24 
000020@J287/extract/000611865818790870584_Titan_Andrey_S319_G13_V1-1_3nd_308-25_004_ali_DW_particles.mrcs J1/imported/000611865818790870584_Titan_Andrey_S319_G13_V1-1_3nd_308-25_004_ali_DW.mrc  5264.000000  3845.000000     3.252915    86.143796     2.850196     -0.00562     -0.00562  9504.731445  9201.484375    -89.83270     0.000000     0.000000            1            2            1          412     0.808852 2.393223e+05     0.320622           67 
000028@J287/extract/000611865818790870584_Titan_Andrey_S319_G13_V1-1_3nd_308-25_004_ali_DW_particles.mrcs J1/imported/000611865818790870584_Titan_Andrey_S319_G13_V1-1_3nd_308-25_004_ali_DW.mrc  4262.000000   670.000000    44.534146    42.524432   127.518354     1.646384     -0.00562  9193.935547  8890.688477    -89.83270     0.000000     0.000000            1            1            1          412     0.819515 2.395786e+05     0.199202          131 
000031@J287/extract/000611865818790870584_Titan_Andrey_S319_G13_V1-1_3nd_308-25_004_ali_DW_particles.mrcs J1/imported/000611865818790870584_Titan_Andrey_S319_G13_V1-1_3nd_308-25_004_ali_DW.mrc  3846.000000  1566.000000    -30.84729   126.473017   -115.91197     -0.00562     0.820384  9110.096680  8806.849609    -89.83270     0.000000     0.000000            1            2            1          412     0.812466 2.393137e+05     0.110081           73 
000039@J287/extract/000611865818790870584_Titan_Andrey_S319_G13_V1-1_3nd_308-25_004_ali_DW_particles.mrcs J1/imported/000611865818790870584_Titan_Andrey_S319_G13_V1-1_3nd_308-25_004_ali_DW.mrc  1608.000000   260.000000    78.387343    48.384083    -39.10136     -0.83162     2.472384  9104.237305  8800.990234    -89.83270     0.000000     0.000000            1            1            1          412     0.812879 2.393983e+05     0.074772          114 
000004@J287/extract/000614591489491444048_Titan_Andrey_S319_G13_V1-1_2nd_137-3_001_ali_DW_particles.mrcs J1/imported/000614591489491444048_Titan_Andrey_S319_G13_V1-1_2nd_137-3_001_ali_DW.mrc  3394.000000  2183.000000     -9.33084    67.591921   109.508221     -0.00562     0.820384 14410.427734 13562.357422    -20.70751     0.000000     0.000000            1            1            1          413     0.818881 2.386335e+05     0.369327           23 
000008@J287/extract/000614591489491444048_Titan_Andrey_S319_G13_V1-1_2nd_137-3_001_ali_DW_particles.mrcs J1/imported/000614591489491444048_Titan_Andrey_S319_G13_V1-1_2nd_137-3_001_ali_DW.mrc  2293.000000  2584.000000   -113.58422    98.002802    -13.03802     -0.83162     4.950384 14427.250977 13579.180664    -20.70751     0.000000     0.000000            1            2            1          413     0.825552 2.389280e+05     0.138740           52 
000012@J287/extract/000614591489491444048_Titan_Andrey_S319_G13_V1-1_2nd_137-3_001_ali_DW_particles.mrcs J1/imported/000614591489491444048_Titan_Andrey_S319_G13_V1-1_2nd_137-3_001_ali_DW.mrc   498.000000   909.000000    -85.12129    76.814008   149.989724     -2.48362     -3.30962 14520.225586 13672.155273    -20.70751     0.000000     0.000000            1            1            1          413     0.798856 2.391626e+05     0.128501           72 
000013@J287/extract/000614591489491444048_Titan_Andrey_S319_G13_V1-1_2nd_137-3_001_ali_DW_particles.mrcs J1/imported/000614591489491444048_Titan_Andrey_S319_G13_V1-1_2nd_137-3_001_ali_DW.mrc  3613.000000  2794.000000     -9.36293    77.661816   117.017840     -1.65762     -0.00562 14470.721680 13622.651367    -20.70751     0.000000     0.000000            1            2            1          413     0.808915 2.392686e+05     0.057135           70 
000016@J287/extract/000614591489491444048_Titan_Andrey_S319_G13_V1-1_2nd_137-3_001_ali_DW_particles.mrcs J1/imported/000614591489491444048_Titan_Andrey_S319_G13_V1-1_2nd_137-3_001_ali_DW.mrc  5151.000000  2320.000000     4.617330    53.753909    -28.98776     6.602384     -0.00562 14585.457031 13737.386719    -20.70751     0.000000     0.000000            1            1            1          413     0.809214 2.389642e+05     0.107830           51 
000019@J287/extract/000614591489491444048_Titan_Andrey_S319_G13_V1-1_2nd_137-3_001_ali_DW_particles.mrcs J1/imported/000614591489491444048_Titan_Andrey_S319_G13_V1-1_2nd_137-3_001_ali_DW.mrc  2173.000000  2192.000000    -57.75380   124.713324    -78.76798     1.646384     0.820384 14408.822266 13560.751953    -20.70751     0.000000     0.000000            1            2            1          413     0.822944 2.387795e+05     0.096352          122 
000021@J287/extract/000614591489491444048_Titan_Andrey_S319_G13_V1-1_2nd_137-3_001_ali_DW_particles.mrcs J1/imported/000614591489491444048_Titan_Andrey_S319_G13_V1-1_2nd_137-3_001_ali_DW.mrc  1421.000000  3246.000000   131.767712    19.961267    36.678233     -3.30962     2.472384 14505.062500 13656.992188    -20.70751     0.000000     0.000000            1            1            1          413     0.799800 2.388648e+05     0.216296           30 
000027@J287/extract/000614591489491444048_Titan_Andrey_S319_G13_V1-1_2nd_137-3_001_ali_DW_particles.mrcs J1/imported/000614591489491444048_Titan_Andrey_S319_G13_V1-1_2nd_137-3_001_ali_DW.mrc  4621.000000  1698.000000    -54.25907    79.720131     -1.71041     -0.83162     -0.00562 14509.275391 13661.205078    -20.70751     0.000000     0.000000            1            2            1          413     0.804414 2.390509e+05     0.080634           68 
000028@J287/extract/000614591489491444048_Titan_Andrey_S319_G13_V1-1_2nd_137-3_001_ali_DW_particles.mrcs J1/imported/000614591489491444048_Titan_Andrey_S319_G13_V1-1_2nd_137-3_001_ali_DW.mrc  3310.000000  3957.000000   -150.01297    87.997880   103.613210     0.820384     0.820384 14669.339844 13821.269531    -20.70751     0.000000     0.000000            1            1            1          413     0.812948 2.392495e+05     0.186982           52 
000029@J287/extract/000614591489491444048_Titan_Andrey_S319_G13_V1-1_2nd_137-3_001_ali_DW_particles.mrcs J1/imported/000614591489491444048_Titan_Andrey_S319_G13_V1-1_2nd_137-3_001_ali_DW.mrc  3631.000000  3525.000000    -33.74937   148.163839   170.586028     -3.30962     1.646384 14601.195312 13753.125000    -20.70751     0.000000     0.000000            1            2            1          413     0.810921 2.391130e+05     0.163154           12 
000036@J287/extract/000614591489491444048_Titan_Andrey_S319_G13_V1-1_2nd_137-3_001_ali_DW_particles.mrcs J1/imported/000614591489491444048_Titan_Andrey_S319_G13_V1-1_2nd_137-3_001_ali_DW.mrc  1974.000000   905.000000   179.025148    68.333373    -51.52972     -0.83162     5.776384 14471.094727 13623.024414    -20.70751     0.000000     0.000000            1            1            1          413     0.806814 2.388830e+05     0.223783           43 
000037@J287/extract/000614591489491444048_Titan_Andrey_S319_G13_V1-1_2nd_137-3_001_ali_DW_particles.mrcs J1/imported/000614591489491444048_Titan_Andrey_S319_G13_V1-1_2nd_137-3_001_ali_DW.mrc  4236.000000  3578.000000   -159.72649    64.502777    -16.27452     2.472384     -9.91762 14635.764648 13787.694336    -20.70751     0.000000     0.000000            1            2            1          413     0.801159 2.390281e+05     0.106832           84 
000042@J287/extract/000614591489491444048_Titan_Andrey_S319_G13_V1-1_2nd_137-3_001_ali_DW_particles.mrcs J1/imported/000614591489491444048_Titan_Andrey_S319_G13_V1-1_2nd_137-3_001_ali_DW.mrc  2628.000000   363.000000    -60.07932    94.031980    -71.12291     -0.83162     0.820384 14562.296875 13714.226562    -20.70751     0.000000     0.000000            1            1            1          413     0.817381 2.391175e+05     0.063792          244 
000047@J287/extract/000614591489491444048_Titan_Andrey_S319_G13_V1-1_2nd_137-3_001_ali_DW_particles.mrcs J1/imported/000614591489491444048_Titan_Andrey_S319_G13_V1-1_2nd_137-3_001_ali_DW.mrc  2090.000000  3484.000000    -12.71487   157.343164   -106.48313     0.820384     -0.00562 14523.455078 13675.384766    -20.70751     0.000000     0.000000            1            2            1          413     0.813010 2.391604e+05     0.145334           32 
000004@J287/extract/000614746928166163599_Titan_Andrey_S319_G13_V1-1_3nd_335-16_007_ali_DW_particles.mrcs J1/imported/000614746928166163599_Titan_Andrey_S319_G13_V1-1_3nd_335-16_007_ali_DW.mrc  3979.000000  2935.000000   138.806776   131.127342   -121.98043     -0.00562     -0.00562 17395.105469 16917.333984     -5.61034     0.000000     0.000000            1            1            1          414     0.807128 2.384748e+05     0.215641           42 
000005@J287/extract/000614746928166163599_Titan_Andrey_S319_G13_V1-1_3nd_335-16_007_ali_DW_particles.mrcs J1/imported/000614746928166163599_Titan_Andrey_S319_G13_V1-1_3nd_335-16_007_ali_DW.mrc  2910.000000  3590.000000    -26.51115   119.452612     -3.29793     -0.00562     -0.83162 17472.013672 16994.242188     -5.61034     0.000000     0.000000            1            2            1          414     0.806977 2.384363e+05     0.071786          149 
000025@J287/extract/000614746928166163599_Titan_Andrey_S319_G13_V1-1_3nd_335-16_007_ali_DW_particles.mrcs J1/imported/000614746928166163599_Titan_Andrey_S319_G13_V1-1_3nd_335-16_007_ali_DW.mrc  4441.000000  3252.000000    -41.25084    52.000471   116.392142     3.298384     -0.83162 17466.316406 16988.544922     -5.61034     0.000000     0.000000            1            1            1          414     0.806537 2.384581e+05     0.111304          103 
000030@J287/extract/000614746928166163599_Titan_Andrey_S319_G13_V1-1_3nd_335-16_007_ali_DW_particles.mrcs J1/imported/000614746928166163599_Titan_Andrey_S319_G13_V1-1_3nd_335-16_007_ali_DW.mrc  1774.000000  1250.000000   -144.42993    92.822670     7.910769     -0.00562     -0.00562 17326.599609 16848.828125     -5.61034     0.000000     0.000000            1            2            1          414     0.805401 2.384991e+05     0.055862          147 
000031@J287/extract/000614746928166163599_Titan_Andrey_S319_G13_V1-1_3nd_335-16_007_ali_DW_particles.mrcs J1/imported/000614746928166163599_Titan_Andrey_S319_G13_V1-1_3nd_335-16_007_ali_DW.mrc  1197.000000  3206.000000   -161.91751    28.680813     -7.11537     0.820384     6.602384 17469.289062 16991.517578     -5.61034     0.000000     0.000000            1            1            1          414     0.808322 2.384650e+05     0.025113           71 
000032@J287/extract/000614746928166163599_Titan_Andrey_S319_G13_V1-1_3nd_335-16_007_ali_DW_particles.mrcs J1/imported/000614746928166163599_Titan_Andrey_S319_G13_V1-1_3nd_335-16_007_ali_DW.mrc  4467.000000  2292.000000   -125.27526   126.626390   -123.74898     3.298384     5.776384 17381.593750 16903.822266     -5.61034     0.000000     0.000000            1            2            1          414     0.807187 2.385322e+05     0.195176           40 
000034@J287/extract/000614746928166163599_Titan_Andrey_S319_G13_V1-1_3nd_335-16_007_ali_DW_particles.mrcs J1/imported/000614746928166163599_Titan_Andrey_S319_G13_V1-1_3nd_335-16_007_ali_DW.mrc  3249.000000  2841.000000    11.625161    68.884257   -177.00229     -4.13562     -0.83162 17361.714844 16883.943359     -5.61034     0.000000     0.000000            1            1            1          414     0.800329 2.383675e+05     0.137606          120 
000041@J287/extract/000614746928166163599_Titan_Andrey_S319_G13_V1-1_3nd_335-16_007_ali_DW_particles.mrcs J1/imported/000614746928166163599_Titan_Andrey_S319_G13_V1-1_3nd_335-16_007_ali_DW.mrc  2597.000000  1603.000000   108.777451    93.300221    80.569444     -3.30962     -6.61362 17304.761719 16826.990234     -5.61034     0.000000     0.000000            1            2            1          414     0.804442 2.385109e+05     0.046487          106 
000048@J287/extract/000614746928166163599_Titan_Andrey_S319_G13_V1-1_3nd_335-16_007_ali_DW_particles.mrcs J1/imported/000614746928166163599_Titan_Andrey_S319_G13_V1-1_3nd_335-16_007_ali_DW.mrc  2094.000000  1398.000000   152.541822   116.466879    -58.56791     -0.00562     0.820384 17312.341797 16834.570312     -5.61034     0.000000     0.000000            1            1            1          414     0.807977 2.384178e+05     0.176499          101 
000051@J287/extract/000614746928166163599_Titan_Andrey_S319_G13_V1-1_3nd_335-16_007_ali_DW_particles.mrcs J1/imported/000614746928166163599_Titan_Andrey_S319_G13_V1-1_3nd_335-16_007_ali_DW.mrc  5420.000000  3495.000000   -157.47100   151.085938    -97.28641     -0.83162     -2.48362 17637.982422 17160.210938     -5.61034     0.000000     0.000000            1            2            1          414     0.810110 2.383274e+05     0.102921           46 
000003@J287/extract/000615604267907429511_Titan_Andrey_S319_G13_V1-1_115-10_003_ali_DW_particles.mrcs J1/imported/000615604267907429511_Titan_Andrey_S319_G13_V1-1_115-10_003_ali_DW.mrc  4497.000000  3254.000000   152.568710   119.187162    -56.68036     -0.00562     0.820384  8693.902344  8394.967773    -40.87489     0.000000     0.000000            1            1            1          415     0.803133 2.389066e+05     0.409873           18 
000005@J287/extract/000615604267907429511_Titan_Andrey_S319_G13_V1-1_115-10_003_ali_DW_particles.mrcs J1/imported/000615604267907429511_Titan_Andrey_S319_G13_V1-1_115-10_003_ali_DW.mrc  3400.000000   729.000000    79.270474    94.967611    86.221347     5.776384     4.124384  8577.763672  8278.829102    -40.87489     0.000000     0.000000            1            2            1          415     0.809114 2.390005e+05     0.045402           72 
000010@J287/extract/000615604267907429511_Titan_Andrey_S319_G13_V1-1_115-10_003_ali_DW_particles.mrcs J1/imported/000615604267907429511_Titan_Andrey_S319_G13_V1-1_115-10_003_ali_DW.mrc   349.000000  3220.000000    -31.85146    84.798157   -147.69085     -2.48362     0.820384  8390.577148  8091.642578    -40.87489     0.000000     0.000000            1            1            1          415     0.803691 2.387090e+05     0.049948          172 
000019@J287/extract/000615604267907429511_Titan_Andrey_S319_G13_V1-1_115-10_003_ali_DW_particles.mrcs J1/imported/000615604267907429511_Titan_Andrey_S319_G13_V1-1_115-10_003_ali_DW.mrc  3115.000000  1312.000000    61.993996    68.420755   -125.68945     -0.83162     -0.00562  8506.048828  8207.114258    -40.87489     0.000000     0.000000            1            2            1          415     0.813889 2.390434e+05     0.152674           49 
000023@J287/extract/000615604267907429511_Titan_Andrey_S319_G13_V1-1_115-10_003_ali_DW_particles.mrcs J1/imported/000615604267907429511_Titan_Andrey_S319_G13_V1-1_115-10_003_ali_DW.mrc  4044.000000  3077.000000   -142.37930   132.667874   -151.69813     -0.83162     -1.65762  8626.980469  8328.045898    -40.87489     0.000000     0.000000            1            1            1          415     0.817724 2.390388e+05     0.071793           74 
000032@J287/extract/000615604267907429511_Titan_Andrey_S319_G13_V1-1_115-10_003_ali_DW_particles.mrcs J1/imported/000615604267907429511_Titan_Andrey_S319_G13_V1-1_115-10_003_ali_DW.mrc  2785.000000  3210.000000   -165.54840   103.578514    -72.41088     2.472384     1.646384  8554.672852  8255.738281    -40.87489     0.000000     0.000000            1            2            1          415     0.811892 2.388565e+05     0.164651           29 
000035@J287/extract/000615604267907429511_Titan_Andrey_S319_G13_V1-1_115-10_003_ali_DW_particles.mrcs J1/imported/000615604267907429511_Titan_Andrey_S319_G13_V1-1_115-10_003_ali_DW.mrc  1211.000000  2486.000000   -176.75362   103.553523    -75.97619     -0.00562     -1.65762  8385.968750  8087.034180    -40.87489     0.000000     0.000000            1            1            1          415     0.793374 2.388637e+05     0.206388           89 
000036@J287/extract/000615604267907429511_Titan_Andrey_S319_G13_V1-1_115-10_003_ali_DW_particles.mrcs J1/imported/000615604267907429511_Titan_Andrey_S319_G13_V1-1_115-10_003_ali_DW.mrc   952.000000  1178.000000   179.048227   109.818127    -40.28012     -2.48362     -0.00562  8385.981445  8087.047363    -40.87489     0.000000     0.000000            1            2            1          415     0.806696 2.390194e+05     0.223319           37 
000038@J287/extract/000615604267907429511_Titan_Andrey_S319_G13_V1-1_115-10_003_ali_DW_particles.mrcs J1/imported/000615604267907429511_Titan_Andrey_S319_G13_V1-1_115-10_003_ali_DW.mrc  3340.000000  1168.000000   -112.32874    33.752234   -118.70204     -2.48362     -4.13562  8537.745117  8238.810547    -40.87489     0.000000     0.000000            1            1            1          415     0.815510 2.388880e+05     0.231164           14 
000039@J287/extract/000615604267907429511_Titan_Andrey_S319_G13_V1-1_115-10_003_ali_DW_particles.mrcs J1/imported/000615604267907429511_Titan_Andrey_S319_G13_V1-1_115-10_003_ali_DW.mrc  2910.000000  2447.000000    -50.12080   137.158039    -60.10860     -0.83162     -3.30962  8489.656250  8190.721680    -40.87489     0.000000     0.000000            1            2            1          415     0.804862 2.390945e+05     0.105105           53 
000042@J287/extract/000615604267907429511_Titan_Andrey_S319_G13_V1-1_115-10_003_ali_DW_particles.mrcs J1/imported/000615604267907429511_Titan_Andrey_S319_G13_V1-1_115-10_003_ali_DW.mrc  3975.000000  2817.000000    17.531901   129.568859   123.151064     -1.65762     0.820384  8604.085938  8305.151367    -40.87489     0.000000     0.000000            1            1            1          415     0.805434 2.390067e+05     0.077839          103 
000007@J287/extract/000616424391341314143_Titan_Andrey_S319_G13_V1-1_3nd_246-20_003_ali_DW_particles.mrcs J1/imported/000616424391341314143_Titan_Andrey_S319_G13_V1-1_3nd_246-20_003_ali_DW.mrc  5142.000000  2787.000000   -167.73640   148.013549   107.460318     -2.48362     -4.13562 11485.901367 11087.989258    -37.28127     0.000000     0.000000            1            2            1          416     0.811961 2.402706e+05     0.224770           12 
000011@J287/extract/000616424391341314143_Titan_Andrey_S319_G13_V1-1_3nd_246-20_003_ali_DW_particles.mrcs J1/imported/000616424391341314143_Titan_Andrey_S319_G13_V1-1_3nd_246-20_003_ali_DW.mrc  2855.000000  1344.000000    -88.75893    31.072947   -109.60402     2.472384     3.298384 11333.053711 10935.141602    -37.28127     0.000000     0.000000            1            1            1          416     0.819821 2.404287e+05     0.180131           31 
000012@J287/extract/000616424391341314143_Titan_Andrey_S319_G13_V1-1_3nd_246-20_003_ali_DW_particles.mrcs J1/imported/000616424391341314143_Titan_Andrey_S319_G13_V1-1_3nd_246-20_003_ali_DW.mrc  3500.000000  1132.000000   131.107053   163.283861    -62.14441     -0.83162     4.950384 11361.986328 10964.074219    -37.28127     0.000000     0.000000            1            2            1          416     0.817092 2.402167e+05     0.344439           17 
000015@J287/extract/000616424391341314143_Titan_Andrey_S319_G13_V1-1_3nd_246-20_003_ali_DW_particles.mrcs J1/imported/000616424391341314143_Titan_Andrey_S319_G13_V1-1_3nd_246-20_003_ali_DW.mrc  2537.000000  2340.000000    -62.27937    56.184007   172.439122     5.776384     -2.48362 11294.527344 10896.615234    -37.28127     0.000000     0.000000            1            1            1          416     0.820092 2.403513e+05     0.246070           18 
000021@J287/extract/000616424391341314143_Titan_Andrey_S319_G13_V1-1_3nd_246-20_003_ali_DW_particles.mrcs J1/imported/000616424391341314143_Titan_Andrey_S319_G13_V1-1_3nd_246-20_003_ali_DW.mrc   685.000000   509.000000   127.719270   139.154126   114.582515     1.646384     -0.83162 11376.219727 10978.307617    -37.28127     0.000000     0.000000            1            2            1          416     0.816330 2.403130e+05     0.146395           15 
000043@J287/extract/000616424391341314143_Titan_Andrey_S319_G13_V1-1_3nd_246-20_003_ali_DW_particles.mrcs J1/imported/000616424391341314143_Titan_Andrey_S319_G13_V1-1_3nd_246-20_003_ali_DW.mrc  4643.000000  1640.000000   171.960670    72.128723    -81.41187     -1.65762     0.820384 11404.226562 11006.314453    -37.28127     0.000000     0.000000            1            1            1          416     0.809279 2.403149e+05     0.120322          108 
000046@J287/extract/000616424391341314143_Titan_Andrey_S319_G13_V1-1_3nd_246-20_003_ali_DW_particles.mrcs J1/imported/000616424391341314143_Titan_Andrey_S319_G13_V1-1_3nd_246-20_003_ali_DW.mrc  2845.000000  3590.000000   174.685689   132.487666    -47.67417     -0.83162     -0.00562 11333.859375 10935.947266    -37.28127     0.000000     0.000000            1            2            1          416     0.823238 2.402470e+05     0.195783           26 
000048@J287/extract/000616424391341314143_Titan_Andrey_S319_G13_V1-1_3nd_246-20_003_ali_DW_particles.mrcs J1/imported/000616424391341314143_Titan_Andrey_S319_G13_V1-1_3nd_246-20_003_ali_DW.mrc  2477.000000   173.000000     8.956380   120.915767    89.211688     -0.00562     -3.30962 11411.297852 11013.385742    -37.28127     0.000000     0.000000            1            1            1          416     0.815066 2.402719e+05     0.224391           26 
000051@J287/extract/000616424391341314143_Titan_Andrey_S319_G13_V1-1_3nd_246-20_003_ali_DW_particles.mrcs J1/imported/000616424391341314143_Titan_Andrey_S319_G13_V1-1_3nd_246-20_003_ali_DW.mrc  3802.000000  3283.000000   166.527121   121.901752   -154.41397     3.298384     1.646384 11390.116211 10992.204102    -37.28127     0.000000     0.000000            1            2            1          416     0.824252 2.401784e+05     0.232030           51 
000056@J287/extract/000616424391341314143_Titan_Andrey_S319_G13_V1-1_3nd_246-20_003_ali_DW_particles.mrcs J1/imported/000616424391341314143_Titan_Andrey_S319_G13_V1-1_3nd_246-20_003_ali_DW.mrc  1228.000000  1232.000000   109.622716    59.699654    73.198963     -0.83162     2.472384 11335.523438 10937.611328    -37.28127     0.000000     0.000000            1            1            1          416     0.816847 2.400911e+05     0.204675           66 
000058@J287/extract/000616424391341314143_Titan_Andrey_S319_G13_V1-1_3nd_246-20_003_ali_DW_particles.mrcs J1/imported/000616424391341314143_Titan_Andrey_S319_G13_V1-1_3nd_246-20_003_ali_DW.mrc  2402.000000   931.000000   -172.45964    57.693178   175.187703     -4.13562     -1.65762 11352.039062 10954.126953    -37.28127     0.000000     0.000000            1            2            1          416     0.814808 2.400044e+05     0.092460           69 
000059@J287/extract/000616424391341314143_Titan_Andrey_S319_G13_V1-1_3nd_246-20_003_ali_DW_particles.mrcs J1/imported/000616424391341314143_Titan_Andrey_S319_G13_V1-1_3nd_246-20_003_ali_DW.mrc  4609.000000   136.000000   -172.46654    60.450348    27.066251     2.472384     -0.83162 11415.345703 11017.433594    -37.28127     0.000000     0.000000            1            1            1          416     0.804744 2.404176e+05     0.143995           20 
000063@J287/extract/000616424391341314143_Titan_Andrey_S319_G13_V1-1_3nd_246-20_003_ali_DW_particles.mrcs J1/imported/000616424391341314143_Titan_Andrey_S319_G13_V1-1_3nd_246-20_003_ali_DW.mrc  2200.000000  2635.000000   -140.69170   131.087977    -71.08286     1.646384     -2.48362 11287.615234 10889.703125    -37.28127     0.000000     0.000000            1            2            1          416     0.816201 2.401559e+05     0.173637           19 
000065@J287/extract/000616424391341314143_Titan_Andrey_S319_G13_V1-1_3nd_246-20_003_ali_DW_particles.mrcs J1/imported/000616424391341314143_Titan_Andrey_S319_G13_V1-1_3nd_246-20_003_ali_DW.mrc  4543.000000   892.000000   113.280910    38.384470    67.929116     -4.13562     -1.65762 11402.157227 11004.245117    -37.28127     0.000000     0.000000            1            1            1          416     0.800115 2.403912e+05     0.179200           24 
000002@J287/extract/000617383062362758015_Titan_Andrey_S319_G13_V1-1_122-2_005_ali_DW_particles.mrcs J1/imported/000617383062362758015_Titan_Andrey_S319_G13_V1-1_122-2_005_ali_DW.mrc  1050.000000   673.000000   -151.30686   137.324745     -9.08314     4.124384    12.384384  7001.518066  6479.188477   242.894333     0.000000     0.000000            1            1            1          417     0.806418 2.393752e+05     0.082294          109 
000004@J287/extract/000617383062362758015_Titan_Andrey_S319_G13_V1-1_122-2_005_ali_DW_particles.mrcs J1/imported/000617383062362758015_Titan_Andrey_S319_G13_V1-1_122-2_005_ali_DW.mrc  4767.000000  2994.000000   -133.04866    80.971785   -100.98519     -0.00562     0.820384  7065.399902  6543.070312   242.894333     0.000000     0.000000            1            2            1          417     0.812211 2.391189e+05     0.074086          124 
000005@J287/extract/000617383062362758015_Titan_Andrey_S319_G13_V1-1_122-2_005_ali_DW_particles.mrcs J1/imported/000617383062362758015_Titan_Andrey_S319_G13_V1-1_122-2_005_ali_DW.mrc   716.000000   247.000000    -30.60057   102.813419    -16.43186     -4.13562     -4.96162  6986.382812  6464.053223   242.894333     0.000000     0.000000            1            1            1          417     0.803455 2.388639e+05     0.026826          208 
000008@J287/extract/000617383062362758015_Titan_Andrey_S319_G13_V1-1_122-2_005_ali_DW_particles.mrcs J1/imported/000617383062362758015_Titan_Andrey_S319_G13_V1-1_122-2_005_ali_DW.mrc  1912.000000  2620.000000   179.045291   104.789609   -128.40599     -0.83162     -0.00562  6960.455078  6438.125488   242.894333     0.000000     0.000000            1            2            1          417     0.801406 2.390582e+05     0.095833           71 
000012@J287/extract/000617383062362758015_Titan_Andrey_S319_G13_V1-1_122-2_005_ali_DW_particles.mrcs J1/imported/000617383062362758015_Titan_Andrey_S319_G13_V1-1_122-2_005_ali_DW.mrc  3334.000000  2647.000000    66.379243    79.576082    -43.20613     1.646384     -0.00562  6972.597168  6450.267578   242.894333     0.000000     0.000000            1            1            1          417     0.812105 2.391196e+05     0.070844           79 
000013@J287/extract/000617383062362758015_Titan_Andrey_S319_G13_V1-1_122-2_005_ali_DW_particles.mrcs J1/imported/000617383062362758015_Titan_Andrey_S319_G13_V1-1_122-2_005_ali_DW.mrc  2766.000000  2526.000000   131.013518   139.111996    86.406404     0.820384     4.950384  6961.689453  6439.359863   242.894333     0.000000     0.000000            1            2            1          417     0.822990 2.385322e+05     0.063888          134 
000017@J287/extract/000617383062362758015_Titan_Andrey_S319_G13_V1-1_122-2_005_ali_DW_particles.mrcs J1/imported/000617383062362758015_Titan_Andrey_S319_G13_V1-1_122-2_005_ali_DW.mrc  1735.000000  3101.000000    -13.51536    66.271012    19.433838     -0.83162     -0.83162  6975.414062  6453.084473   242.894333     0.000000     0.000000            1            1            1          417     0.805630 2.389352e+05     0.129900          261 
000019@J287/extract/000617383062362758015_Titan_Andrey_S319_G13_V1-1_122-2_005_ali_DW_particles.mrcs J1/imported/000617383062362758015_Titan_Andrey_S319_G13_V1-1_122-2_005_ali_DW.mrc  1102.000000  3476.000000    -84.40770   117.358693     -1.97453     -1.65762     4.124384  6982.347168  6460.017578   242.894333     0.000000     0.000000            1            2            1          417     0.801368 2.389374e+05     0.172674           44 
000021@J287/extract/000617383062362758015_Titan_Andrey_S319_G13_V1-1_122-2_005_ali_DW_particles.mrcs J1/imported/000617383062362758015_Titan_Andrey_S319_G13_V1-1_122-2_005_ali_DW.mrc  3647.000000  2310.000000    15.811455    67.575549   -165.67880     4.950384     -2.48362  6977.312500  6454.982910   242.894333     0.000000     0.000000            1            1            1          417     0.805169 2.389675e+05     0.034896          101 
000024@J287/extract/000617383062362758015_Titan_Andrey_S319_G13_V1-1_122-2_005_ali_DW_particles.mrcs J1/imported/000617383062362758015_Titan_Andrey_S319_G13_V1-1_122-2_005_ali_DW.mrc  4109.000000  3403.000000     3.246384    76.446477   -130.27381     0.820384     -0.00562  7036.331543  6514.001953   242.894333     0.000000     0.000000            1            2            1          417     0.804282 2.389101e+05     0.264611           49 
000027@J287/extract/000617383062362758015_Titan_Andrey_S319_G13_V1-1_122-2_005_ali_DW_particles.mrcs J1/imported/000617383062362758015_Titan_Andrey_S319_G13_V1-1_122-2_005_ali_DW.mrc   938.000000  1403.000000   109.319320   123.941602    -76.75116     -0.83162     -0.00562  6963.224121  6440.894531   242.894333     0.000000     0.000000            1            1            1          417     0.805591 2.390395e+05     0.102106           79 
000002@J287/extract/000618123290127917541_Titan_Andrey_S319_G13_V1-1_2nd_140-13_007_ali_DW_particles.mrcs J1/imported/000618123290127917541_Titan_Andrey_S319_G13_V1-1_2nd_140-13_007_ali_DW.mrc  1089.000000  1368.000000    37.332267   163.140121   102.126686     1.646384     1.646384 16069.345703 15723.564453    15.615569     0.000000     0.000000            1            1            1          418     0.804694 2.386845e+05     0.120727           93 
000012@J287/extract/000618123290127917541_Titan_Andrey_S319_G13_V1-1_2nd_140-13_007_ali_DW_particles.mrcs J1/imported/000618123290127917541_Titan_Andrey_S319_G13_V1-1_2nd_140-13_007_ali_DW.mrc  3389.000000   786.000000    -28.96158    75.087409    41.708839     -0.00562     -0.83162 16023.100586 15677.319336    15.615569     0.000000     0.000000            1            2            1          418     0.801765 2.387345e+05     0.059655           75 
000015@J287/extract/000618123290127917541_Titan_Andrey_S319_G13_V1-1_2nd_140-13_007_ali_DW_particles.mrcs J1/imported/000618123290127917541_Titan_Andrey_S319_G13_V1-1_2nd_140-13_007_ali_DW.mrc  4959.000000  1478.000000    -49.98407   155.540843    72.367302     4.124384     3.298384 15880.622070 15534.840820    15.615569     0.000000     0.000000            1            1            1          418     0.812235 2.382865e+05     0.095469          161 
000018@J287/extract/000618123290127917541_Titan_Andrey_S319_G13_V1-1_2nd_140-13_007_ali_DW_particles.mrcs J1/imported/000618123290127917541_Titan_Andrey_S319_G13_V1-1_2nd_140-13_007_ali_DW.mrc  1020.000000  2429.000000   -134.74132   157.282438    -87.03300     -3.30962     -0.00562 16034.672852 15688.891602    15.615569     0.000000     0.000000            1            2            1          418     0.821255 2.384709e+05     0.083128           84 
000019@J287/extract/000618123290127917541_Titan_Andrey_S319_G13_V1-1_2nd_140-13_007_ali_DW_particles.mrcs J1/imported/000618123290127917541_Titan_Andrey_S319_G13_V1-1_2nd_140-13_007_ali_DW.mrc  2701.000000  2788.000000   -127.12430    60.796495    -97.39217     -4.96162     0.820384 15912.397461 15566.616211    15.615569     0.000000     0.000000            1            1            1          418     0.793344 2.385801e+05     0.168119           57 
000021@J287/extract/000618123290127917541_Titan_Andrey_S319_G13_V1-1_2nd_140-13_007_ali_DW_particles.mrcs J1/imported/000618123290127917541_Titan_Andrey_S319_G13_V1-1_2nd_140-13_007_ali_DW.mrc   235.000000  3763.000000    92.600447    20.530537     9.193257     -4.96162     -2.48362 16281.669922 15935.888672    15.615569     0.000000     0.000000            1            2            1          418     0.794680 2.381812e+05     0.133203           58 
000026@J287/extract/000618123290127917541_Titan_Andrey_S319_G13_V1-1_2nd_140-13_007_ali_DW_particles.mrcs J1/imported/000618123290127917541_Titan_Andrey_S319_G13_V1-1_2nd_140-13_007_ali_DW.mrc  1541.000000  1361.000000    -63.95418   146.274994    -30.55502     1.646384     -1.65762 16030.511719 15684.730469    15.615569     0.000000     0.000000            1            1            1          418     0.810512 2.384782e+05     0.071463          121 
000028@J287/extract/000618123290127917541_Titan_Andrey_S319_G13_V1-1_2nd_140-13_007_ali_DW_particles.mrcs J1/imported/000618123290127917541_Titan_Andrey_S319_G13_V1-1_2nd_140-13_007_ali_DW.mrc  1341.000000   902.000000    91.545192    71.777574   110.660955     0.820384     -0.83162 16109.506836 15763.725586    15.615569     0.000000     0.000000            1            2            1          418     0.800709 2.384394e+05     0.035767           82 
000030@J287/extract/000618123290127917541_Titan_Andrey_S319_G13_V1-1_2nd_140-13_007_ali_DW_particles.mrcs J1/imported/000618123290127917541_Titan_Andrey_S319_G13_V1-1_2nd_140-13_007_ali_DW.mrc  3696.000000  3432.000000    -37.09724    53.557473    84.597688     -0.83162     -0.83162 15916.301758 15570.520508    15.615569     0.000000     0.000000            1            1            1          418     0.806789 2.384978e+05     0.181903          184 
000031@J287/extract/000618123290127917541_Titan_Andrey_S319_G13_V1-1_2nd_140-13_007_ali_DW_particles.mrcs J1/imported/000618123290127917541_Titan_Andrey_S319_G13_V1-1_2nd_140-13_007_ali_DW.mrc  1226.000000  3915.000000    17.426538   112.911225    -21.27916     2.472384     -3.30962 16171.502930 15825.721680    15.615569     0.000000     0.000000            1            2            1          418     0.792670 2.384099e+05     0.037009          444 
000035@J287/extract/000618123290127917541_Titan_Andrey_S319_G13_V1-1_2nd_140-13_007_ali_DW_particles.mrcs J1/imported/000618123290127917541_Titan_Andrey_S319_G13_V1-1_2nd_140-13_007_ali_DW.mrc  1896.000000  2707.000000   153.677123    83.198527   -141.13681     0.820384     -0.83162 15965.320312 15619.539062    15.615569     0.000000     0.000000            1            1            1          418     0.790715 2.384571e+05     0.056533           58 
000039@J287/extract/000618123290127917541_Titan_Andrey_S319_G13_V1-1_2nd_140-13_007_ali_DW_particles.mrcs J1/imported/000618123290127917541_Titan_Andrey_S319_G13_V1-1_2nd_140-13_007_ali_DW.mrc  2967.000000   728.000000   -129.74092    49.165544   110.643749     6.602384     -4.96162 16044.670898 15698.889648    15.615569     0.000000     0.000000            1            2            1          418     0.810011 2.387028e+05     0.125526           48 
000040@J287/extract/000618123290127917541_Titan_Andrey_S319_G13_V1-1_2nd_140-13_007_ali_DW_particles.mrcs J1/imported/000618123290127917541_Titan_Andrey_S319_G13_V1-1_2nd_140-13_007_ali_DW.mrc  4376.000000   837.000000   -118.14526   119.553945   105.004204     -1.65762     -0.83162 15980.522461 15634.741211    15.615569     0.000000     0.000000            1            1            1          418     0.823313 2.379596e+05     0.073456          172 
000042@J287/extract/000618123290127917541_Titan_Andrey_S319_G13_V1-1_2nd_140-13_007_ali_DW_particles.mrcs J1/imported/000618123290127917541_Titan_Andrey_S319_G13_V1-1_2nd_140-13_007_ali_DW.mrc  1256.000000  1916.000000   -104.63955    66.430908    -61.90758     1.646384     -0.83162 16010.150391 15664.369141    15.615569     0.000000     0.000000            1            2            1          418     0.808850 2.384355e+05     0.166328           65 
000051@J287/extract/000618123290127917541_Titan_Andrey_S319_G13_V1-1_2nd_140-13_007_ali_DW_particles.mrcs J1/imported/000618123290127917541_Titan_Andrey_S319_G13_V1-1_2nd_140-13_007_ali_DW.mrc  3096.000000  2363.000000   174.787314    72.122758   -162.08414     -0.00562     -0.83162 15880.203125 15534.421875    15.615569     0.000000     0.000000            1            1            1          418     0.830287 2.385419e+05     0.173255           60 
000002@J287/extract/000618618614370973906_Titan_Andrey_S319_G13_V1-1_3nd_277-9_004_ali_DW_particles.mrcs J1/imported/000618618614370973906_Titan_Andrey_S319_G13_V1-1_3nd_277-9_004_ali_DW.mrc  1138.000000  2715.000000   162.216354    99.931171    -23.13554     -0.83162     0.820384 10242.966797  9987.691406    -88.38234     0.000000     0.000000            1            1            1          419     0.799682 2.386538e+05     0.120295           53 
000009@J287/extract/000618618614370973906_Titan_Andrey_S319_G13_V1-1_3nd_277-9_004_ali_DW_particles.mrcs J1/imported/000618618614370973906_Titan_Andrey_S319_G13_V1-1_3nd_277-9_004_ali_DW.mrc  1183.000000  3339.000000   176.274900   123.307191    -77.72183     -0.00562     0.820384 10270.543945 10015.268555    -88.38234     0.000000     0.000000            1            2            1          419     0.802986 2.387415e+05     0.133684           32 
000015@J287/extract/000618618614370973906_Titan_Andrey_S319_G13_V1-1_3nd_277-9_004_ali_DW_particles.mrcs J1/imported/000618618614370973906_Titan_Andrey_S319_G13_V1-1_3nd_277-9_004_ali_DW.mrc  1284.000000   970.000000    -28.91695    70.059070   156.070460     -0.83162     0.820384 10366.847656 10111.572266    -88.38234     0.000000     0.000000            1            1            1          419     0.798442 2.388487e+05     0.102944           22 
000024@J287/extract/000618618614370973906_Titan_Andrey_S319_G13_V1-1_3nd_277-9_004_ali_DW_particles.mrcs J1/imported/000618618614370973906_Titan_Andrey_S319_G13_V1-1_3nd_277-9_004_ali_DW.mrc  3095.000000   473.000000    -31.83014    82.391869   159.806775     -1.65762     0.820384 10471.011719 10215.736328    -88.38234     0.000000     0.000000            1            2            1          419     0.810917 2.386535e+05     0.244613           22 
000025@J287/extract/000618618614370973906_Titan_Andrey_S319_G13_V1-1_3nd_277-9_004_ali_DW_particles.mrcs J1/imported/000618618614370973906_Titan_Andrey_S319_G13_V1-1_3nd_277-9_004_ali_DW.mrc   379.000000  1495.000000   -130.30236    35.043720   -133.38060     0.820384     0.820384 10307.282227 10052.006836    -88.38234     0.000000     0.000000            1            1            1          419     0.808646 2.382220e+05     0.182499           61 
000029@J287/extract/000618618614370973906_Titan_Andrey_S319_G13_V1-1_3nd_277-9_004_ali_DW_particles.mrcs J1/imported/000618618614370973906_Titan_Andrey_S319_G13_V1-1_3nd_277-9_004_ali_DW.mrc  1115.000000   976.000000   156.461091    78.351089   -107.42264     -0.83162     -0.00562 10363.232422 10107.957031    -88.38234     0.000000     0.000000            1            2            1          419     0.816460 2.385986e+05     0.115727           38 
000046@J287/extract/000618618614370973906_Titan_Andrey_S319_G13_V1-1_3nd_277-9_004_ali_DW_particles.mrcs J1/imported/000618618614370973906_Titan_Andrey_S319_G13_V1-1_3nd_277-9_004_ali_DW.mrc  1646.000000  3568.000000   156.407949    70.948232    -58.65855     -0.00562     0.820384 10332.925781 10077.650391    -88.38234     0.000000     0.000000            1            1            1          419     0.809196 2.388271e+05     0.160162           27 
000049@J287/extract/000618618614370973906_Titan_Andrey_S319_G13_V1-1_3nd_277-9_004_ali_DW_particles.mrcs J1/imported/000618618614370973906_Titan_Andrey_S319_G13_V1-1_3nd_277-9_004_ali_DW.mrc  4930.000000  2071.000000   -176.73757    79.481947    -92.85075     -0.00562     0.820384 10341.568359 10086.292969    -88.38234     0.000000     0.000000            1            2            1          419     0.798147 2.385338e+05     0.150578          102 
000005@J287/extract/000629364818527658792_Titan_Andrey_S319_G13_V1-1_2nd_134-14_008_ali_DW_particles.mrcs J1/imported/000629364818527658792_Titan_Andrey_S319_G13_V1-1_2nd_134-14_008_ali_DW.mrc  4063.000000  2381.000000   -111.29700   126.823989    -63.88682     0.820384     -0.00562 14416.552734 13746.776367     -8.62610     0.000000     0.000000            1            2            1          420     0.815747 2.407055e+05     0.165614           54 
000009@J287/extract/000629364818527658792_Titan_Andrey_S319_G13_V1-1_2nd_134-14_008_ali_DW_particles.mrcs J1/imported/000629364818527658792_Titan_Andrey_S319_G13_V1-1_2nd_134-14_008_ali_DW.mrc  5130.000000  1707.000000    -68.70936   106.037558   -121.83810     0.820384     -7.43962 14509.690430 13839.914062     -8.62610     0.000000     0.000000            1            1            1          420     0.804156 2.407202e+05     0.148009           27 
000010@J287/extract/000629364818527658792_Titan_Andrey_S319_G13_V1-1_2nd_134-14_008_ali_DW_particles.mrcs J1/imported/000629364818527658792_Titan_Andrey_S319_G13_V1-1_2nd_134-14_008_ali_DW.mrc   775.000000  1870.000000   139.456842    71.095999    31.582142     0.820384     -0.00562 14483.346680 13813.570312     -8.62610     0.000000     0.000000            1            2            1          420     0.825804 2.404306e+05     0.262282           23 
000011@J287/extract/000629364818527658792_Titan_Andrey_S319_G13_V1-1_2nd_134-14_008_ali_DW_particles.mrcs J1/imported/000629364818527658792_Titan_Andrey_S319_G13_V1-1_2nd_134-14_008_ali_DW.mrc  3621.000000  2414.000000   148.922605   132.624606    72.862061     -0.00562     -0.00562 14406.258789 13736.482422     -8.62610     0.000000     0.000000            1            1            1          420     0.809147 2.401253e+05     0.091514           40 
000021@J287/extract/000629364818527658792_Titan_Andrey_S319_G13_V1-1_2nd_134-14_008_ali_DW_particles.mrcs J1/imported/000629364818527658792_Titan_Andrey_S319_G13_V1-1_2nd_134-14_008_ali_DW.mrc   800.000000  3374.000000    -91.47025   145.845698   -124.45954     -0.00562     0.820384 14550.344727 13880.568359     -8.62610     0.000000     0.000000            1            2            1          420     0.829442 2.403088e+05     0.141069           52 
000023@J287/extract/000629364818527658792_Titan_Andrey_S319_G13_V1-1_2nd_134-14_008_ali_DW_particles.mrcs J1/imported/000629364818527658792_Titan_Andrey_S319_G13_V1-1_2nd_134-14_008_ali_DW.mrc  1606.000000  3902.000000     6.094329   107.878773   -122.72539     -0.00562     -1.65762 14540.448242 13870.671875     -8.62610     0.000000     0.000000            1            1            1          420     0.813694 2.406319e+05     0.133745           29 
000026@J287/extract/000629364818527658792_Titan_Andrey_S319_G13_V1-1_2nd_134-14_008_ali_DW_particles.mrcs J1/imported/000629364818527658792_Titan_Andrey_S319_G13_V1-1_2nd_134-14_008_ali_DW.mrc  1733.000000  1419.000000   136.531005    63.392935   -135.21806     -5.78762     -0.00562 14488.546875 13818.770508     -8.62610     0.000000     0.000000            1            2            1          420     0.823210 2.405517e+05     0.338913           20 
000039@J287/extract/000629364818527658792_Titan_Andrey_S319_G13_V1-1_2nd_134-14_008_ali_DW_particles.mrcs J1/imported/000629364818527658792_Titan_Andrey_S319_G13_V1-1_2nd_134-14_008_ali_DW.mrc  1366.000000  2168.000000     -5.17016    83.738759    -66.66146     0.820384     -0.83162 14465.676758 13795.900391     -8.62610     0.000000     0.000000            1            1            1          420     0.806822 2.408369e+05     0.303208            8 
000047@J287/extract/000629364818527658792_Titan_Andrey_S319_G13_V1-1_2nd_134-14_008_ali_DW_particles.mrcs J1/imported/000629364818527658792_Titan_Andrey_S319_G13_V1-1_2nd_134-14_008_ali_DW.mrc  4628.000000  2223.000000    -32.16610    21.346310    52.000930     0.820384     -0.83162 14446.902344 13777.125977     -8.62610     0.000000     0.000000            1            2            1          420     0.812757 2.405482e+05     0.331045           27 
000052@J287/extract/000629364818527658792_Titan_Andrey_S319_G13_V1-1_2nd_134-14_008_ali_DW_particles.mrcs J1/imported/000629364818527658792_Titan_Andrey_S319_G13_V1-1_2nd_134-14_008_ali_DW.mrc  4890.000000  1333.000000    82.743825   164.022395    -12.64197     -0.83162     4.950384 14531.292969 13861.516602     -8.62610     0.000000     0.000000            1            1            1          420     0.820994 2.399865e+05     0.116052           33 
000058@J287/extract/000629364818527658792_Titan_Andrey_S319_G13_V1-1_2nd_134-14_008_ali_DW_particles.mrcs J1/imported/000629364818527658792_Titan_Andrey_S319_G13_V1-1_2nd_134-14_008_ali_DW.mrc  3471.000000  2046.000000   -162.43124   132.521424   -115.67708     -0.83162     -0.83162 14407.847656 13738.071289     -8.62610     0.000000     0.000000            1            2            1          420     0.804493 2.408577e+05     0.196271           30 
000001@J287/extract/000630033136092119441_Titan_Andrey_S319_G13_V1-1_94-9_000_ali_DW_particles.mrcs J1/imported/000630033136092119441_Titan_Andrey_S319_G13_V1-1_94-9_000_ali_DW.mrc  1234.000000  2304.000000   -121.23485    49.275034    -76.96290     1.646384     -3.30962  8694.981445  8603.322266     1.844088     0.000000     0.000000            1            2            1          421     0.803857 2.380254e+05     0.085400           85 
000006@J287/extract/000630033136092119441_Titan_Andrey_S319_G13_V1-1_94-9_000_ali_DW_particles.mrcs J1/imported/000630033136092119441_Titan_Andrey_S319_G13_V1-1_94-9_000_ali_DW.mrc   429.000000  3005.000000    25.687487    36.496997    -88.39807     -0.83162     -2.48362  8740.204102  8648.544922     1.844088     0.000000     0.000000            1            1            1          421     0.804315 2.378396e+05     0.192565           78 
000008@J287/extract/000630033136092119441_Titan_Andrey_S319_G13_V1-1_94-9_000_ali_DW_particles.mrcs J1/imported/000630033136092119441_Titan_Andrey_S319_G13_V1-1_94-9_000_ali_DW.mrc  1926.000000  1418.000000     -3.73509    62.290679   122.726911     -0.00562     -0.00562  8695.140625  8603.481445     1.844088     0.000000     0.000000            1            2            1          421     0.801381 2.380415e+05     0.254855           34 
000012@J287/extract/000630033136092119441_Titan_Andrey_S319_G13_V1-1_94-9_000_ali_DW_particles.mrcs J1/imported/000630033136092119441_Titan_Andrey_S319_G13_V1-1_94-9_000_ali_DW.mrc  4326.000000  2916.000000    -59.99851   146.331204    38.871822     0.820384     1.646384  8693.346680  8601.687500     1.844088     0.000000     0.000000            1            1            1          421     0.809138 2.376518e+05     0.093592           54 
000013@J287/extract/000630033136092119441_Titan_Andrey_S319_G13_V1-1_94-9_000_ali_DW_particles.mrcs J1/imported/000630033136092119441_Titan_Andrey_S319_G13_V1-1_94-9_000_ali_DW.mrc   693.000000   299.000000   159.426743   102.387824    -92.46435     -7.43962     -0.00562  8810.472656  8718.813477     1.844088     0.000000     0.000000            1            2            1          421     0.780259 2.380414e+05     0.129443           53 
000022@J287/extract/000630033136092119441_Titan_Andrey_S319_G13_V1-1_94-9_000_ali_DW_particles.mrcs J1/imported/000630033136092119441_Titan_Andrey_S319_G13_V1-1_94-9_000_ali_DW.mrc  2896.000000  1437.000000   -128.84045   140.669761   146.051680     -0.00562     -0.83162  8676.342773  8584.683594     1.844088     0.000000     0.000000            1            1            1          421     0.787160 2.381809e+05     0.104475          167 
000028@J287/extract/000630033136092119441_Titan_Andrey_S319_G13_V1-1_94-9_000_ali_DW_particles.mrcs J1/imported/000630033136092119441_Titan_Andrey_S319_G13_V1-1_94-9_000_ali_DW.mrc  3146.000000  3761.000000   160.639981    69.661054    53.777534     -0.00562     -0.83162  8725.541016  8633.881836     1.844088     0.000000     0.000000            1            2            1          421     0.810665 2.375139e+05     0.041588           39 
000032@J287/extract/000630033136092119441_Titan_Andrey_S319_G13_V1-1_94-9_000_ali_DW_particles.mrcs J1/imported/000630033136092119441_Titan_Andrey_S319_G13_V1-1_94-9_000_ali_DW.mrc  5264.000000   661.000000   -137.08195    64.686827   144.631921     -0.00562     -0.00562  8835.690430  8744.031250     1.844088     0.000000     0.000000            1            1            1          421     0.785944 2.380599e+05     0.086277           19 
000036@J287/extract/000630033136092119441_Titan_Andrey_S319_G13_V1-1_94-9_000_ali_DW_particles.mrcs J1/imported/000630033136092119441_Titan_Andrey_S319_G13_V1-1_94-9_000_ali_DW.mrc   804.000000  1660.000000   140.635094    53.607012   104.798721     -0.00562     -0.00562  8718.984375  8627.325195     1.844088     0.000000     0.000000            1            2            1          421     0.797868 2.376807e+05     0.152812          154 
000039@J287/extract/000630033136092119441_Titan_Andrey_S319_G13_V1-1_94-9_000_ali_DW_particles.mrcs J1/imported/000630033136092119441_Titan_Andrey_S319_G13_V1-1_94-9_000_ali_DW.mrc   729.000000   965.000000    10.197282    59.524385    -10.13796     -0.00562     -0.83162  8758.502930  8666.843750     1.844088     0.000000     0.000000            1            1            1          421     0.795433 2.378243e+05     0.184643           17 
000040@J287/extract/000630033136092119441_Titan_Andrey_S319_G13_V1-1_94-9_000_ali_DW_particles.mrcs J1/imported/000630033136092119441_Titan_Andrey_S319_G13_V1-1_94-9_000_ali_DW.mrc  4482.000000  1110.000000    -27.33432    52.131025   -151.49836     -0.83162     2.472384  8737.584961  8645.925781     1.844088     0.000000     0.000000            1            2            1          421     0.778786 2.381197e+05     0.152338           26 
000014@J287/extract/000630049057655219277_Titan_Andrey_S319_G13_V1-1_3nd_305-11_004_ali_DW_particles.mrcs J1/imported/000630049057655219277_Titan_Andrey_S319_G13_V1-1_3nd_305-11_004_ali_DW.mrc  2012.000000   479.000000   -178.15194    95.054525    57.172518     -0.00562     1.646384  7559.184570  7214.834473   266.339020     0.000000     0.000000            1            2            1          422     0.766136 2.357231e+05     0.108184           43 
000020@J287/extract/000630049057655219277_Titan_Andrey_S319_G13_V1-1_3nd_305-11_004_ali_DW_particles.mrcs J1/imported/000630049057655219277_Titan_Andrey_S319_G13_V1-1_3nd_305-11_004_ali_DW.mrc  4275.000000  2995.000000    -44.36009    73.691755    82.750501     -1.65762     0.820384  7534.355469  7190.005371   266.339020     0.000000     0.000000            1            1            1          422     0.768029 2.357550e+05     0.097105           92 
000022@J287/extract/000630049057655219277_Titan_Andrey_S319_G13_V1-1_3nd_305-11_004_ali_DW_particles.mrcs J1/imported/000630049057655219277_Titan_Andrey_S319_G13_V1-1_3nd_305-11_004_ali_DW.mrc  5183.000000  3214.000000   149.812661    22.760142     7.758154     2.472384     -0.00562  7627.253906  7282.903809   266.339020     0.000000     0.000000            1            2            1          422     0.759907 2.356427e+05     0.075306          394 
000028@J287/extract/000630049057655219277_Titan_Andrey_S319_G13_V1-1_3nd_305-11_004_ali_DW_particles.mrcs J1/imported/000630049057655219277_Titan_Andrey_S319_G13_V1-1_3nd_305-11_004_ali_DW.mrc  5301.000000   390.000000    53.723344   155.517369    -91.07279     -0.00562     0.820384  7639.233887  7294.883789   266.339020     0.000000     0.000000            1            1            1          422     0.762767 2.357642e+05     0.059497          254 
000005@J287/extract/000633238692904338677_Titan_Andrey_S319_G13_V1-1_100-25_005_ali_DW_particles.mrcs J1/imported/000633238692904338677_Titan_Andrey_S319_G13_V1-1_100-25_005_ali_DW.mrc   594.000000   715.000000   -127.35094    76.178038    -99.18330     -0.00562     -0.00562 10257.219727  9847.323242   243.766922     0.000000     0.000000            1            2            1          423     0.805817 2.387649e+05     0.102694           54 
000011@J287/extract/000633238692904338677_Titan_Andrey_S319_G13_V1-1_100-25_005_ali_DW_particles.mrcs J1/imported/000633238692904338677_Titan_Andrey_S319_G13_V1-1_100-25_005_ali_DW.mrc   979.000000  3198.000000   153.859898   107.386966   166.380430     -0.83162     -1.65762 10312.000977  9902.104492   243.766922     0.000000     0.000000            1            1            1          423     0.801113 2.388680e+05     0.122151           24 
000013@J287/extract/000633238692904338677_Titan_Andrey_S319_G13_V1-1_100-25_005_ali_DW_particles.mrcs J1/imported/000633238692904338677_Titan_Andrey_S319_G13_V1-1_100-25_005_ali_DW.mrc  1638.000000  2170.000000   -116.15109    81.192641    -11.14479     -1.65762     9.080384 10207.618164  9797.721680   243.766922     0.000000     0.000000            1            2            1          423     0.819410 2.386888e+05     0.091397           91 
000029@J287/extract/000633238692904338677_Titan_Andrey_S319_G13_V1-1_100-25_005_ali_DW_particles.mrcs J1/imported/000633238692904338677_Titan_Andrey_S319_G13_V1-1_100-25_005_ali_DW.mrc  4325.000000   846.000000   -113.97196   121.002580   123.704885     -0.83162     2.472384 10189.096680  9779.200195   243.766922     0.000000     0.000000            1            1            1          423     0.808951 2.389029e+05     0.138438           40 
000044@J287/extract/000633238692904338677_Titan_Andrey_S319_G13_V1-1_100-25_005_ali_DW_particles.mrcs J1/imported/000633238692904338677_Titan_Andrey_S319_G13_V1-1_100-25_005_ali_DW.mrc  4109.000000   499.000000   -139.69629   154.239684    -97.94815     -0.83162     -0.00562 10209.463867  9799.567383   243.766922     0.000000     0.000000            1            2            1          423     0.808555 2.387444e+05     0.050980           67 
000045@J287/extract/000633238692904338677_Titan_Andrey_S319_G13_V1-1_100-25_005_ali_DW_particles.mrcs J1/imported/000633238692904338677_Titan_Andrey_S319_G13_V1-1_100-25_005_ali_DW.mrc  4795.000000  3179.000000    -67.05934    90.346682    33.830187     -4.96162     -3.30962 10234.390625  9824.494141   243.766922     0.000000     0.000000            1            1            1          423     0.803378 2.389954e+05     0.054260           75 
000047@J287/extract/000633238692904338677_Titan_Andrey_S319_G13_V1-1_100-25_005_ali_DW_particles.mrcs J1/imported/000633238692904338677_Titan_Andrey_S319_G13_V1-1_100-25_005_ali_DW.mrc  5214.000000  3932.000000   122.352879    60.883821    -73.16349     -1.65762     0.820384 10406.959961  9997.063477   243.766922     0.000000     0.000000            1            2            1          423     0.802962 2.390681e+05     0.119979           36 
000050@J287/extract/000633238692904338677_Titan_Andrey_S319_G13_V1-1_100-25_005_ali_DW_particles.mrcs J1/imported/000633238692904338677_Titan_Andrey_S319_G13_V1-1_100-25_005_ali_DW.mrc  2944.000000  1940.000000   158.125378   116.427681    -19.28433    -10.74362     -0.00562 10150.296875  9740.400391   243.766922     0.000000     0.000000            1            1            1          423     0.803447 2.387200e+05     0.131922           25 
000061@J287/extract/000633238692904338677_Titan_Andrey_S319_G13_V1-1_100-25_005_ali_DW_particles.mrcs J1/imported/000633238692904338677_Titan_Andrey_S319_G13_V1-1_100-25_005_ali_DW.mrc   325.000000  3262.000000    98.459544    65.251048   -125.55401     -0.83162     1.646384 10325.737305  9915.840820   243.766922     0.000000     0.000000            1            2            1          423     0.799991 2.389651e+05     0.072131           22 
000062@J287/extract/000633238692904338677_Titan_Andrey_S319_G13_V1-1_100-25_005_ali_DW_particles.mrcs J1/imported/000633238692904338677_Titan_Andrey_S319_G13_V1-1_100-25_005_ali_DW.mrc  2590.000000  1468.000000   -143.80091    41.101029    80.762210     0.820384     -5.78762 10154.460938  9744.564453   243.766922     0.000000     0.000000            1            1            1          423     0.813638 2.390850e+05     0.128636           28 
000004@J287/extract/000634446764624691664_Titan_Andrey_S319_G13_V1-1_2nd_167-15_005_ali_DW_particles.mrcs J1/imported/000634446764624691664_Titan_Andrey_S319_G13_V1-1_2nd_167-15_005_ali_DW.mrc  2090.000000  2728.000000    -67.22208    37.533920   -101.73226     0.820384     0.820384  9338.877930  8911.764648   243.773071     0.000000     0.000000            1            1            1          424     0.799859 2.398667e+05     0.185686           28 
000005@J287/extract/000634446764624691664_Titan_Andrey_S319_G13_V1-1_2nd_167-15_005_ali_DW_particles.mrcs J1/imported/000634446764624691664_Titan_Andrey_S319_G13_V1-1_2nd_167-15_005_ali_DW.mrc  5185.000000  2910.000000   -175.38782   129.305373    -51.64040     -0.83162     4.124384  9533.386719  9106.273438   243.773071     0.000000     0.000000            1            2            1          424     0.802628 2.395761e+05     0.163948           30 
000027@J287/extract/000634446764624691664_Titan_Andrey_S319_G13_V1-1_2nd_167-15_005_ali_DW_particles.mrcs J1/imported/000634446764624691664_Titan_Andrey_S319_G13_V1-1_2nd_167-15_005_ali_DW.mrc   224.000000  2909.000000    -22.31003     8.155333   163.071044     -8.26562     -5.78762  9384.445312  8957.332031   243.773071     0.000000     0.000000            1            1            1          424     0.810186 2.397609e+05     0.544303           23 
000037@J287/extract/000634446764624691664_Titan_Andrey_S319_G13_V1-1_2nd_167-15_005_ali_DW_particles.mrcs J1/imported/000634446764624691664_Titan_Andrey_S319_G13_V1-1_2nd_167-15_005_ali_DW.mrc  3495.000000  2564.000000   166.418097    98.698873   111.797420     -1.65762     -3.30962  9365.908203  8938.794922   243.773071     0.000000     0.000000            1            2            1          424     0.806449 2.396384e+05     0.096946          101 
000039@J287/extract/000634446764624691664_Titan_Andrey_S319_G13_V1-1_2nd_167-15_005_ali_DW_particles.mrcs J1/imported/000634446764624691664_Titan_Andrey_S319_G13_V1-1_2nd_167-15_005_ali_DW.mrc  3483.000000  3399.000000    13.055287    77.656014    -64.48787     -4.13562     -2.48362  9444.208984  9017.095703   243.773071     0.000000     0.000000            1            1            1          424     0.808868 2.393202e+05     0.132955          102 
000042@J287/extract/000634446764624691664_Titan_Andrey_S319_G13_V1-1_2nd_167-15_005_ali_DW_particles.mrcs J1/imported/000634446764624691664_Titan_Andrey_S319_G13_V1-1_2nd_167-15_005_ali_DW.mrc  3315.000000  2330.000000   151.956502    50.507340    67.136231    -10.74362     4.124384  9340.965820  8913.852539   243.773071     0.000000     0.000000            1            2            1          424     0.799281 2.396442e+05     0.110147          246 
000043@J287/extract/000634446764624691664_Titan_Andrey_S319_G13_V1-1_2nd_167-15_005_ali_DW_particles.mrcs J1/imported/000634446764624691664_Titan_Andrey_S319_G13_V1-1_2nd_167-15_005_ali_DW.mrc  4207.000000  2795.000000   156.526236    87.964046    -39.93043     -0.00562     3.298384  9432.721680  9005.608398   243.773071     0.000000     0.000000            1            1            1          424     0.808203 2.395424e+05     0.132202           21 
000046@J287/extract/000634446764624691664_Titan_Andrey_S319_G13_V1-1_2nd_167-15_005_ali_DW_particles.mrcs J1/imported/000634446764624691664_Titan_Andrey_S319_G13_V1-1_2nd_167-15_005_ali_DW.mrc  3176.000000  1631.000000    -51.57631    89.369124    88.328687     3.298384     -3.30962  9301.939453  8874.826172   243.773071     0.000000     0.000000            1            2            1          424     0.811914 2.395721e+05     0.242062           53 
000001@J287/extract/000634717722369317692_Titan_Andrey_S319_G13_V1-1_3nd_274-4_008_ali_DW_particles.mrcs J1/imported/000634717722369317692_Titan_Andrey_S319_G13_V1-1_3nd_274-4_008_ali_DW.mrc  2679.000000  3673.000000   173.382456    75.835203    -88.93781     -0.83162     -0.00562 13082.918945 12447.458984    -10.44323     0.000000     0.000000            1            1            1          425     0.815269 2.396212e+05     0.312372           23 
000003@J287/extract/000634717722369317692_Titan_Andrey_S319_G13_V1-1_3nd_274-4_008_ali_DW_particles.mrcs J1/imported/000634717722369317692_Titan_Andrey_S319_G13_V1-1_3nd_274-4_008_ali_DW.mrc  3150.000000   152.000000    -85.39627    93.643130   166.887846     -0.00562     -0.83162 13341.917969 12706.458008    -10.44323     0.000000     0.000000            1            2            1          425     0.822545 2.396697e+05     0.083819           42 
000012@J287/extract/000634717722369317692_Titan_Andrey_S319_G13_V1-1_3nd_274-4_008_ali_DW_particles.mrcs J1/imported/000634717722369317692_Titan_Andrey_S319_G13_V1-1_3nd_274-4_008_ali_DW.mrc  3780.000000   836.000000   151.646452    15.321697    86.940078     -1.65762     3.298384 13224.348633 12588.888672    -10.44323     0.000000     0.000000            1            1            1          425     0.802665 2.398917e+05     0.350746           13 
000018@J287/extract/000634717722369317692_Titan_Andrey_S319_G13_V1-1_3nd_274-4_008_ali_DW_particles.mrcs J1/imported/000634717722369317692_Titan_Andrey_S319_G13_V1-1_3nd_274-4_008_ali_DW.mrc  2733.000000   669.000000    13.235191   125.132589    -30.69904     0.820384     -0.83162 13192.860352 12557.400391    -10.44323     0.000000     0.000000            1            2            1          425     0.816202 2.398527e+05     0.057227           93 
000020@J287/extract/000634717722369317692_Titan_Andrey_S319_G13_V1-1_3nd_274-4_008_ali_DW_particles.mrcs J1/imported/000634717722369317692_Titan_Andrey_S319_G13_V1-1_3nd_274-4_008_ali_DW.mrc  1558.000000  1435.000000   132.743541    98.978136    84.136441     -2.48362     -4.13562 13041.072266 12405.612305    -10.44323     0.000000     0.000000            1            1            1          425     0.814747 2.396905e+05     0.461759           37 
000022@J287/extract/000634717722369317692_Titan_Andrey_S319_G13_V1-1_3nd_274-4_008_ali_DW_particles.mrcs J1/imported/000634717722369317692_Titan_Andrey_S319_G13_V1-1_3nd_274-4_008_ali_DW.mrc  5027.000000  2395.000000   102.085325    41.671764     -5.20282     -0.00562     0.820384 13208.889648 12573.429688    -10.44323     0.000000     0.000000            1            2            1          425     0.795948 2.397922e+05     0.141258           77 
000023@J287/extract/000634717722369317692_Titan_Andrey_S319_G13_V1-1_3nd_274-4_008_ali_DW_particles.mrcs J1/imported/000634717722369317692_Titan_Andrey_S319_G13_V1-1_3nd_274-4_008_ali_DW.mrc  4429.000000  2698.000000   151.956502    50.507340    14.636231     4.124384     -4.96162 13129.239258 12493.779297    -10.44323     0.000000     0.000000            1            1            1          425     0.828281 2.395857e+05     0.114977           45 
000024@J287/extract/000634717722369317692_Titan_Andrey_S319_G13_V1-1_3nd_274-4_008_ali_DW_particles.mrcs J1/imported/000634717722369317692_Titan_Andrey_S319_G13_V1-1_3nd_274-4_008_ali_DW.mrc  5514.000000  1965.000000    -33.94424    47.349579   135.209793     0.820384     -0.00562 13319.080078 12683.620117    -10.44323     0.000000     0.000000            1            2            1          425     0.802681 2.398283e+05     0.275345           20 
000025@J287/extract/000634717722369317692_Titan_Andrey_S319_G13_V1-1_3nd_274-4_008_ali_DW_particles.mrcs J1/imported/000634717722369317692_Titan_Andrey_S319_G13_V1-1_3nd_274-4_008_ali_DW.mrc  1567.000000  2240.000000     -5.11268    55.234229    12.067757     -5.78762     2.472384 12969.772461 12334.312500    -10.44323     0.000000     0.000000            1            1            1          425     0.808985 2.398836e+05     0.234567           31 
000026@J287/extract/000634717722369317692_Titan_Andrey_S319_G13_V1-1_3nd_274-4_008_ali_DW_particles.mrcs J1/imported/000634717722369317692_Titan_Andrey_S319_G13_V1-1_3nd_274-4_008_ali_DW.mrc  5237.000000  2951.000000    -10.67468    55.220317    79.458587     -0.83162     -0.83162 13232.315430 12596.855469    -10.44323     0.000000     0.000000            1            2            1          425     0.802583 2.397863e+05     0.264079           30 
000027@J287/extract/000634717722369317692_Titan_Andrey_S319_G13_V1-1_3nd_274-4_008_ali_DW_particles.mrcs J1/imported/000634717722369317692_Titan_Andrey_S319_G13_V1-1_3nd_274-4_008_ali_DW.mrc  3235.000000   653.000000   -161.32599    19.694866    -22.36458     8.254384     -4.96162 13225.839844 12590.379883    -10.44323     0.000000     0.000000            1            1            1          425     0.807476 2.396553e+05     0.280101           59 
000031@J287/extract/000634717722369317692_Titan_Andrey_S319_G13_V1-1_3nd_274-4_008_ali_DW_particles.mrcs J1/imported/000634717722369317692_Titan_Andrey_S319_G13_V1-1_3nd_274-4_008_ali_DW.mrc  3435.000000  3774.000000   -131.49918    69.903465    30.213477     0.820384     -0.00562 13180.105469 12544.645508    -10.44323     0.000000     0.000000            1            2            1          425     0.808977 2.396618e+05     0.412123           17 
000034@J287/extract/000634717722369317692_Titan_Andrey_S319_G13_V1-1_3nd_274-4_008_ali_DW_particles.mrcs J1/imported/000634717722369317692_Titan_Andrey_S319_G13_V1-1_3nd_274-4_008_ali_DW.mrc  3568.000000  2490.000000    85.510408    38.822238   -104.46639     2.472384     0.820384 13030.968750 12395.508789    -10.44323     0.000000     0.000000            1            1            1          425     0.820597 2.399232e+05     0.192970           29 
000040@J287/extract/000634717722369317692_Titan_Andrey_S319_G13_V1-1_3nd_274-4_008_ali_DW_particles.mrcs J1/imported/000634717722369317692_Titan_Andrey_S319_G13_V1-1_3nd_274-4_008_ali_DW.mrc  3593.000000  2787.000000   -156.98005    77.118227    99.956867     -0.00562     0.820384 13053.458008 12417.998047    -10.44323     0.000000     0.000000            1            2            1          425     0.817787 2.399864e+05     0.171202           40 
000044@J287/extract/000634717722369317692_Titan_Andrey_S319_G13_V1-1_3nd_274-4_008_ali_DW_particles.mrcs J1/imported/000634717722369317692_Titan_Andrey_S319_G13_V1-1_3nd_274-4_008_ali_DW.mrc  2316.000000   442.000000     0.339992   135.918584   -145.32585     -0.83162     4.124384 13222.276367 12586.816406    -10.44323     0.000000     0.000000            1            1            1          425     0.815975 2.398325e+05     0.091260           27 
000046@J287/extract/000634717722369317692_Titan_Andrey_S319_G13_V1-1_3nd_274-4_008_ali_DW_particles.mrcs J1/imported/000634717722369317692_Titan_Andrey_S319_G13_V1-1_3nd_274-4_008_ali_DW.mrc  1718.000000  3487.000000     0.446727    66.300401    49.679013     -1.65762     5.776384 13007.836914 12372.376953    -10.44323     0.000000     0.000000            1            2            1          425     0.815862 2.399219e+05     0.110473           33 
000047@J287/extract/000634717722369317692_Titan_Andrey_S319_G13_V1-1_3nd_274-4_008_ali_DW_particles.mrcs J1/imported/000634717722369317692_Titan_Andrey_S319_G13_V1-1_3nd_274-4_008_ali_DW.mrc  3440.000000   788.000000   -100.01687   124.058221   -110.78566     -2.48362     -0.00562 13212.420898 12576.960938    -10.44323     0.000000     0.000000            1            1            1          425     0.834739 2.390276e+05     0.173036           25 
000048@J287/extract/000634717722369317692_Titan_Andrey_S319_G13_V1-1_3nd_274-4_008_ali_DW_particles.mrcs J1/imported/000634717722369317692_Titan_Andrey_S319_G13_V1-1_3nd_274-4_008_ali_DW.mrc  2979.000000  3780.000000    67.910441    87.973289   103.039382     -4.13562     0.820384 13129.984375 12494.524414    -10.44323     0.000000     0.000000            1            2            1          425     0.823258 2.398239e+05     0.131413           87 
000005@J287/extract/000637087773958540332_Titan_Andrey_S319_G13_V1-1_112-19_001_ali_DW_particles.mrcs J1/imported/000637087773958540332_Titan_Andrey_S319_G13_V1-1_112-19_001_ali_DW.mrc  5045.000000  2445.000000    78.828975    68.166595   140.662906     -6.61362     -1.65762 11614.533203 10884.993164    -18.96900     0.000000     0.000000            1            2            1          426     0.793001 2.384882e+05     0.047103           54 
000008@J287/extract/000637087773958540332_Titan_Andrey_S319_G13_V1-1_112-19_001_ali_DW_particles.mrcs J1/imported/000637087773958540332_Titan_Andrey_S319_G13_V1-1_112-19_001_ali_DW.mrc  2983.000000  2402.000000    33.042609    36.439391   -110.71913     2.472384     -4.96162 11515.876953 10786.336914    -18.96900     0.000000     0.000000            1            1            1          426     0.806662 2.386235e+05     0.263013           40 
000009@J287/extract/000637087773958540332_Titan_Andrey_S319_G13_V1-1_112-19_001_ali_DW_particles.mrcs J1/imported/000637087773958540332_Titan_Andrey_S319_G13_V1-1_112-19_001_ali_DW.mrc   998.000000  2870.000000    -26.50609   154.272248   -133.14054     2.472384     -4.13562 11565.473633 10835.933594    -18.96900     0.000000     0.000000            1            2            1          426     0.800225 2.384686e+05     0.157869          159 
000012@J287/extract/000637087773958540332_Titan_Andrey_S319_G13_V1-1_112-19_001_ali_DW_particles.mrcs J1/imported/000637087773958540332_Titan_Andrey_S319_G13_V1-1_112-19_001_ali_DW.mrc  2669.000000  2556.000000     -0.96134    87.340929    -85.34299     0.820384     -0.00562 11531.274414 10801.734375    -18.96900     0.000000     0.000000            1            1            1          426     0.800245 2.387803e+05     0.204176           35 
000017@J287/extract/000637087773958540332_Titan_Andrey_S319_G13_V1-1_112-19_001_ali_DW_particles.mrcs J1/imported/000637087773958540332_Titan_Andrey_S319_G13_V1-1_112-19_001_ali_DW.mrc   964.000000  3571.000000   -106.99660   122.516944   176.140747     -0.83162     -0.00562 11639.363281 10909.823242    -18.96900     0.000000     0.000000            1            2            1          426     0.806618 2.387276e+05     0.039300           94 
000018@J287/extract/000637087773958540332_Titan_Andrey_S319_G13_V1-1_112-19_001_ali_DW_particles.mrcs J1/imported/000637087773958540332_Titan_Andrey_S319_G13_V1-1_112-19_001_ali_DW.mrc  1966.000000  2679.000000    38.785665    45.733427   161.115061     1.646384     -0.00562 11554.604492 10825.064453    -18.96900     0.000000     0.000000            1            1            1          426     0.801029 2.386892e+05     0.177310           57 
000021@J287/extract/000637087773958540332_Titan_Andrey_S319_G13_V1-1_112-19_001_ali_DW_particles.mrcs J1/imported/000637087773958540332_Titan_Andrey_S319_G13_V1-1_112-19_001_ali_DW.mrc  4541.000000  3900.000000    66.081692    61.754203   -112.48141     1.646384     2.472384 11647.383789 10917.843750    -18.96900     0.000000     0.000000            1            2            1          426     0.808504 2.385466e+05     0.173334          159 
000022@J287/extract/000637087773958540332_Titan_Andrey_S319_G13_V1-1_112-19_001_ali_DW_particles.mrcs J1/imported/000637087773958540332_Titan_Andrey_S319_G13_V1-1_112-19_001_ali_DW.mrc  1840.000000   995.000000    96.439923   111.938419    -13.06956     -4.96162     -3.30962 11592.442383 10862.902344    -18.96900     0.000000     0.000000            1            1            1          426     0.811669 2.387217e+05     0.125893           38 
000025@J287/extract/000637087773958540332_Titan_Andrey_S319_G13_V1-1_112-19_001_ali_DW_particles.mrcs J1/imported/000637087773958540332_Titan_Andrey_S319_G13_V1-1_112-19_001_ali_DW.mrc  4220.000000  2356.000000   -132.29187   137.512371    84.302550     3.298384     0.820384 11540.054688 10810.514648    -18.96900     0.000000     0.000000            1            2            1          426     0.802921 2.385174e+05     0.140298           72 
000027@J287/extract/000637087773958540332_Titan_Andrey_S319_G13_V1-1_112-19_001_ali_DW_particles.mrcs J1/imported/000637087773958540332_Titan_Andrey_S319_G13_V1-1_112-19_001_ali_DW.mrc  2154.000000  2413.000000   101.577388    82.647377   -159.39650     4.124384     -3.30962 11533.314453 10803.774414    -18.96900     0.000000     0.000000            1            1            1          426     0.796120 2.386938e+05     0.067175           85 
000032@J287/extract/000637087773958540332_Titan_Andrey_S319_G13_V1-1_112-19_001_ali_DW_particles.mrcs J1/imported/000637087773958540332_Titan_Andrey_S319_G13_V1-1_112-19_001_ali_DW.mrc  1946.000000  1245.000000     -0.96644    96.903406   -150.96818     -9.91762     -3.30962 11564.593750 10835.053711    -18.96900     0.000000     0.000000            1            2            1          426     0.810508 2.385787e+05     0.197424           55 
000035@J287/extract/000637087773958540332_Titan_Andrey_S319_G13_V1-1_112-19_001_ali_DW_particles.mrcs J1/imported/000637087773958540332_Titan_Andrey_S319_G13_V1-1_112-19_001_ali_DW.mrc   619.000000  3822.000000   -157.32849   127.824060    -29.50140     -0.83162     0.820384 11647.125000 10917.584961    -18.96900     0.000000     0.000000            1            1            1          426     0.786996 2.387909e+05     0.150376          144 
000039@J287/extract/000637087773958540332_Titan_Andrey_S319_G13_V1-1_112-19_001_ali_DW_particles.mrcs J1/imported/000637087773958540332_Titan_Andrey_S319_G13_V1-1_112-19_001_ali_DW.mrc  2527.000000  2219.000000    66.230867    25.425093   169.797005     -1.65762     -3.30962 11517.752930 10788.212891    -18.96900     0.000000     0.000000            1            2            1          426     0.819597 2.386800e+05     0.084996           39 
000041@J287/extract/000637087773958540332_Titan_Andrey_S319_G13_V1-1_112-19_001_ali_DW_particles.mrcs J1/imported/000637087773958540332_Titan_Andrey_S319_G13_V1-1_112-19_001_ali_DW.mrc   228.000000  3762.000000    -65.00228   132.193113    26.054697     0.820384     4.124384 11610.310547 10880.770508    -18.96900     0.000000     0.000000            1            1            1          426     0.796163 2.387846e+05     0.103217           47 
000042@J287/extract/000637087773958540332_Titan_Andrey_S319_G13_V1-1_112-19_001_ali_DW_particles.mrcs J1/imported/000637087773958540332_Titan_Andrey_S319_G13_V1-1_112-19_001_ali_DW.mrc  5611.000000   310.000000   157.730276    59.149313   111.983047     0.820384     -0.83162 11761.103516 11031.563477    -18.96900     0.000000     0.000000            1            2            1          426     0.801999 2.387238e+05     0.075920          131 
000047@J287/extract/000637087773958540332_Titan_Andrey_S319_G13_V1-1_112-19_001_ali_DW_particles.mrcs J1/imported/000637087773958540332_Titan_Andrey_S319_G13_V1-1_112-19_001_ali_DW.mrc  3537.000000  1177.000000    39.506373    41.017109    -82.54582     3.298384     1.646384 11553.891602 10824.351562    -18.96900     0.000000     0.000000            1            1            1          426     0.805088 2.388326e+05     0.364621          116 
000004@J287/extract/000638957286716135498_Titan_Andrey_S319_G13_V1-1_3nd_249-14_003_ali_DW_particles.mrcs J1/imported/000638957286716135498_Titan_Andrey_S319_G13_V1-1_3nd_249-14_003_ali_DW.mrc  4833.000000  3633.000000     7.505167   106.632549    -21.45242     -2.48362     -2.48362  8250.083008  7876.788086    -46.11997     0.000000     0.000000            1            2            1          427     0.808220 2.391698e+05     0.108028           97 
000013@J287/extract/000638957286716135498_Titan_Andrey_S319_G13_V1-1_3nd_249-14_003_ali_DW_particles.mrcs J1/imported/000638957286716135498_Titan_Andrey_S319_G13_V1-1_3nd_249-14_003_ali_DW.mrc  1847.000000  1401.000000   -129.33551   119.404848    46.997643     -4.13562     -6.61362  8023.979980  7650.685059    -46.11997     0.000000     0.000000            1            1            1          427     0.806141 2.391725e+05     0.227525           34 
000032@J287/extract/000638957286716135498_Titan_Andrey_S319_G13_V1-1_3nd_249-14_003_ali_DW_particles.mrcs J1/imported/000638957286716135498_Titan_Andrey_S319_G13_V1-1_3nd_249-14_003_ali_DW.mrc  3679.000000  3116.000000    48.052812    73.670210    37.271023     -1.65762     4.124384  8115.815918  7742.520996    -46.11997     0.000000     0.000000            1            2            1          427     0.803185 2.391159e+05     0.035794           97 
000034@J287/extract/000638957286716135498_Titan_Andrey_S319_G13_V1-1_3nd_249-14_003_ali_DW_particles.mrcs J1/imported/000638957286716135498_Titan_Andrey_S319_G13_V1-1_3nd_249-14_003_ali_DW.mrc  4047.000000  3845.000000    -78.83027    26.701737   115.151373     -0.00562     4.124384  8203.482422  7830.187988    -46.11997     0.000000     0.000000            1            1            1          427     0.817048 2.391937e+05     0.123958           85 
000037@J287/extract/000638957286716135498_Titan_Andrey_S319_G13_V1-1_3nd_249-14_003_ali_DW_particles.mrcs J1/imported/000638957286716135498_Titan_Andrey_S319_G13_V1-1_3nd_249-14_003_ali_DW.mrc  4304.000000  2976.000000   -105.72026    51.047419    71.052483     -0.83162     -0.00562  8140.139648  7766.844727    -46.11997     0.000000     0.000000            1            2            1          427     0.806547 2.390230e+05     0.107796           33 
000043@J287/extract/000638957286716135498_Titan_Andrey_S319_G13_V1-1_3nd_249-14_003_ali_DW_particles.mrcs J1/imported/000638957286716135498_Titan_Andrey_S319_G13_V1-1_3nd_249-14_003_ali_DW.mrc  4354.000000  3302.000000    -43.46899   116.607065   -132.90694     -0.00562     -0.00562  8172.799805  7799.504883    -46.11997     0.000000     0.000000            1            1            1          427     0.811462 2.390065e+05     0.104734           33 
000046@J287/extract/000638957286716135498_Titan_Andrey_S319_G13_V1-1_3nd_249-14_003_ali_DW_particles.mrcs J1/imported/000638957286716135498_Titan_Andrey_S319_G13_V1-1_3nd_249-14_003_ali_DW.mrc  1369.000000  3851.000000   152.597887   121.984218    -19.16551     0.820384     1.646384  8114.645508  7741.350586    -46.11997     0.000000     0.000000            1            2            1          427     0.805031 2.392258e+05     0.119470           95 
000004@J287/extract/000644393414063688049_Titan_Andrey_S319_G13_V1-1_3nd_302-1_001_ali_DW_particles.mrcs J1/imported/000644393414063688049_Titan_Andrey_S319_G13_V1-1_3nd_302-1_001_ali_DW.mrc   661.000000   277.000000    -10.84843   102.930066    -49.88041     0.820384     -0.00562 14645.603516 13831.298828    -19.39449     0.000000     0.000000            1            2            1          428     0.795192 2.382181e+05     0.161426           33 
000009@J287/extract/000644393414063688049_Titan_Andrey_S319_G13_V1-1_3nd_302-1_001_ali_DW_particles.mrcs J1/imported/000644393414063688049_Titan_Andrey_S319_G13_V1-1_3nd_302-1_001_ali_DW.mrc  5398.000000   585.000000   152.912180    44.188046    -82.82335     -0.00562     -1.65762 14657.328125 13843.023438    -19.39449     0.000000     0.000000            1            1            1          428     0.791597 2.381333e+05     0.265172           28 
000010@J287/extract/000644393414063688049_Titan_Andrey_S319_G13_V1-1_3nd_302-1_001_ali_DW_particles.mrcs J1/imported/000644393414063688049_Titan_Andrey_S319_G13_V1-1_3nd_302-1_001_ali_DW.mrc  2916.000000  2226.000000   177.649009   108.547988    -10.25646     -0.83162     1.646384 14461.813477 13647.508789    -19.39449     0.000000     0.000000            1            2            1          428     0.830944 2.377742e+05     0.191947           21 
000014@J287/extract/000644393414063688049_Titan_Andrey_S319_G13_V1-1_3nd_302-1_001_ali_DW_particles.mrcs J1/imported/000644393414063688049_Titan_Andrey_S319_G13_V1-1_3nd_302-1_001_ali_DW.mrc  2980.000000   935.000000   119.666833    29.110733   139.455914     0.820384     -0.83162 14549.234375 13734.929688    -19.39449     0.000000     0.000000            1            1            1          428     0.811644 2.383723e+05     0.045712           70 
000018@J287/extract/000644393414063688049_Titan_Andrey_S319_G13_V1-1_3nd_302-1_001_ali_DW_particles.mrcs J1/imported/000644393414063688049_Titan_Andrey_S319_G13_V1-1_3nd_302-1_001_ali_DW.mrc  5353.000000  2032.000000    25.482554    55.154853   127.035671     1.646384     -1.65762 14547.118164 13732.813477    -19.39449     0.000000     0.000000            1            2            1          428     0.816323 2.383439e+05     0.097456           40 
000021@J287/extract/000644393414063688049_Titan_Andrey_S319_G13_V1-1_3nd_302-1_001_ali_DW_particles.mrcs J1/imported/000644393414063688049_Titan_Andrey_S319_G13_V1-1_3nd_302-1_001_ali_DW.mrc  2245.000000  3775.000000   139.486108    73.591939    44.698264     0.820384     -7.43962 14601.379883 13787.075195    -19.39449     0.000000     0.000000            1            1            1          428     0.803282 2.383674e+05     0.175131           94 
000029@J287/extract/000644393414063688049_Titan_Andrey_S319_G13_V1-1_3nd_302-1_001_ali_DW_particles.mrcs J1/imported/000644393414063688049_Titan_Andrey_S319_G13_V1-1_3nd_302-1_001_ali_DW.mrc  5558.000000   630.000000   -168.38402   113.715734    -72.37621     2.472384     1.646384 14663.540039 13849.235352    -19.39449     0.000000     0.000000            1            2            1          428     0.785606 2.381469e+05     0.082489           95 
000037@J287/extract/000644393414063688049_Titan_Andrey_S319_G13_V1-1_3nd_302-1_001_ali_DW_particles.mrcs J1/imported/000644393414063688049_Titan_Andrey_S319_G13_V1-1_3nd_302-1_001_ali_DW.mrc  1690.000000  3129.000000    98.406922    62.596174   -129.28088     2.472384     -2.48362 14547.198242 13732.893555    -19.39449     0.000000     0.000000            1            1            1          428     0.804794 2.384317e+05     0.101766           86 
000038@J287/extract/000644393414063688049_Titan_Andrey_S319_G13_V1-1_3nd_302-1_001_ali_DW_particles.mrcs J1/imported/000644393414063688049_Titan_Andrey_S319_G13_V1-1_3nd_302-1_001_ali_DW.mrc  2295.000000  1077.000000    -33.05852    36.422664   -163.07416     0.820384     0.820384 14540.649414 13726.344727    -19.39449     0.000000     0.000000            1            2            1          428     0.793201 2.383350e+05     0.301262           20 
000040@J287/extract/000644393414063688049_Titan_Andrey_S319_G13_V1-1_3nd_302-1_001_ali_DW_particles.mrcs J1/imported/000644393414063688049_Titan_Andrey_S319_G13_V1-1_3nd_302-1_001_ali_DW.mrc  1414.000000  3450.000000    18.697110    84.901397   -126.27870     -0.00562     0.820384 14606.085938 13791.781250    -19.39449     0.000000     0.000000            1            1            1          428     0.794542 2.381699e+05     0.259026           98 
000048@J287/extract/000644393414063688049_Titan_Andrey_S319_G13_V1-1_3nd_302-1_001_ali_DW_particles.mrcs J1/imported/000644393414063688049_Titan_Andrey_S319_G13_V1-1_3nd_302-1_001_ali_DW.mrc  3314.000000  1690.000000   -148.17295   142.010951    80.776947     0.820384     0.820384 14478.139648 13663.834961    -19.39449     0.000000     0.000000            1            2            1          428     0.796187 2.384578e+05     0.110885          115 
000006@J287/extract/000646704789192240711_Titan_Andrey_S319_G13_V1-1_3nd_265-24_008_ali_DW_particles.mrcs J1/imported/000646704789192240711_Titan_Andrey_S319_G13_V1-1_3nd_265-24_008_ali_DW.mrc  1013.000000  2600.000000    63.107425    53.258242    -48.66110     -5.78762     -4.13562 11255.294922 10714.141602     -8.21531     0.000000     0.000000            1            1            1          429     0.808320 2.401281e+05     0.196521           27 
000008@J287/extract/000646704789192240711_Titan_Andrey_S319_G13_V1-1_3nd_265-24_008_ali_DW_particles.mrcs J1/imported/000646704789192240711_Titan_Andrey_S319_G13_V1-1_3nd_265-24_008_ali_DW.mrc  1470.000000   714.000000     0.102081   142.180465    -66.58371     2.472384     0.820384 11211.125977 10669.972656     -8.21531     0.000000     0.000000            1            2            1          429     0.810302 2.402261e+05     0.118981           85 
000018@J287/extract/000646704789192240711_Titan_Andrey_S319_G13_V1-1_3nd_265-24_008_ali_DW_particles.mrcs J1/imported/000646704789192240711_Titan_Andrey_S319_G13_V1-1_3nd_265-24_008_ali_DW.mrc  2152.000000   402.000000    86.049237    79.270265    69.375543     1.646384     -1.65762 11236.110352 10694.957031     -8.21531     0.000000     0.000000            1            1            1          429     0.818235 2.402187e+05     0.286001           38 
000022@J287/extract/000646704789192240711_Titan_Andrey_S319_G13_V1-1_3nd_265-24_008_ali_DW_particles.mrcs J1/imported/000646704789192240711_Titan_Andrey_S319_G13_V1-1_3nd_265-24_008_ali_DW.mrc  2298.000000  3705.000000    64.855581    39.143104    -52.11016     -1.65762     1.646384 11369.056641 10827.903320     -8.21531     0.000000     0.000000            1            2            1          429     0.823514 2.399379e+05     0.211116           52 
000033@J287/extract/000646704789192240711_Titan_Andrey_S319_G13_V1-1_3nd_265-24_008_ali_DW_particles.mrcs J1/imported/000646704789192240711_Titan_Andrey_S319_G13_V1-1_3nd_265-24_008_ali_DW.mrc   406.000000   217.000000   -129.74092    49.165544   -144.35625     -2.48362     -0.00562 11214.956055 10673.802734     -8.21531     0.000000     0.000000            1            1            1          429     0.815554 2.399991e+05     0.162951           30 
000036@J287/extract/000646704789192240711_Titan_Andrey_S319_G13_V1-1_3nd_265-24_008_ali_DW_particles.mrcs J1/imported/000646704789192240711_Titan_Andrey_S319_G13_V1-1_3nd_265-24_008_ali_DW.mrc   197.000000  3384.000000   167.807334    95.078571    66.773509     0.820384     -0.00562 11302.346680 10761.193359     -8.21531     0.000000     0.000000            1            2            1          429     0.824485 2.400032e+05     0.117240           35 
000045@J287/extract/000646704789192240711_Titan_Andrey_S319_G13_V1-1_3nd_265-24_008_ali_DW_particles.mrcs J1/imported/000646704789192240711_Titan_Andrey_S319_G13_V1-1_3nd_265-24_008_ali_DW.mrc  2040.000000   372.000000    67.399571    57.567932     9.446189     4.124384     1.646384 11232.564453 10691.411133     -8.21531     0.000000     0.000000            1            1            1          429     0.814117 2.401778e+05     0.041961           40 
000046@J287/extract/000646704789192240711_Titan_Andrey_S319_G13_V1-1_3nd_265-24_008_ali_DW_particles.mrcs J1/imported/000646704789192240711_Titan_Andrey_S319_G13_V1-1_3nd_265-24_008_ali_DW.mrc   337.000000  2856.000000    -82.77106   152.059228   -151.01705     -0.83162     4.124384 11272.889648 10731.736328     -8.21531     0.000000     0.000000            1            2            1          429     0.821941 2.402727e+05     0.070012           49 
000003@J287/extract/000648585445782676401_Titan_Andrey_S319_G13_V1-1_2nd_146-2_005_ali_DW_particles.mrcs J1/imported/000648585445782676401_Titan_Andrey_S319_G13_V1-1_2nd_146-2_005_ali_DW.mrc  3861.000000   426.000000    56.646107    37.712300    -22.17354     3.298384     -1.65762 10598.798828 10191.420898   243.912003     0.000000     0.000000            1            1            1          430     0.805799 2.386947e+05     0.188984           62 
000008@J287/extract/000648585445782676401_Titan_Andrey_S319_G13_V1-1_2nd_146-2_005_ali_DW_particles.mrcs J1/imported/000648585445782676401_Titan_Andrey_S319_G13_V1-1_2nd_146-2_005_ali_DW.mrc  1074.000000  3240.000000    -12.19267    84.921429    -61.14851     -1.65762     -0.83162 10489.498047 10082.120117   243.912003     0.000000     0.000000            1            2            1          430     0.803194 2.391420e+05     0.097974           22 
000015@J287/extract/000648585445782676401_Titan_Andrey_S319_G13_V1-1_2nd_146-2_005_ali_DW_particles.mrcs J1/imported/000648585445782676401_Titan_Andrey_S319_G13_V1-1_2nd_146-2_005_ali_DW.mrc  2967.000000   242.000000    59.055649    60.485174   144.344344     -4.13562     -0.00562 10552.174805 10144.796875   243.912003     0.000000     0.000000            1            1            1          430     0.795453 2.388846e+05     0.231907           31 
000016@J287/extract/000648585445782676401_Titan_Andrey_S319_G13_V1-1_2nd_146-2_005_ali_DW_particles.mrcs J1/imported/000648585445782676401_Titan_Andrey_S319_G13_V1-1_2nd_146-2_005_ali_DW.mrc  4043.000000   702.000000   -129.85790    55.164153   -148.03439     0.820384     5.776384 10591.970703 10184.592773   243.912003     0.000000     0.000000            1            2            1          430     0.807071 2.389323e+05     0.184109          127 
000026@J287/extract/000648585445782676401_Titan_Andrey_S319_G13_V1-1_2nd_146-2_005_ali_DW_particles.mrcs J1/imported/000648585445782676401_Titan_Andrey_S319_G13_V1-1_2nd_146-2_005_ali_DW.mrc  3321.000000  3918.000000    44.804424   166.021033    -20.90394     -1.65762     -5.78762 10647.882812 10240.504883   243.912003     0.000000     0.000000            1            1            1          430     0.816003 2.386698e+05     0.061826           30 
000031@J287/extract/000648585445782676401_Titan_Andrey_S319_G13_V1-1_2nd_146-2_005_ali_DW_particles.mrcs J1/imported/000648585445782676401_Titan_Andrey_S319_G13_V1-1_2nd_146-2_005_ali_DW.mrc   260.000000  1108.000000   -162.81328   116.392155   158.146148     -4.96162     -0.83162 10371.896484  9964.518555   243.912003     0.000000     0.000000            1            2            1          430     0.804833 2.389622e+05     0.084483          206 
000044@J287/extract/000648585445782676401_Titan_Andrey_S319_G13_V1-1_2nd_146-2_005_ali_DW_particles.mrcs J1/imported/000648585445782676401_Titan_Andrey_S319_G13_V1-1_2nd_146-2_005_ali_DW.mrc  1045.000000  3771.000000    62.721426    26.977184    98.385887     -0.00562     0.820384 10573.475586 10166.097656   243.912003     0.000000     0.000000            1            1            1          430     0.827501 2.385577e+05     0.168285           29 
000053@J287/extract/000648585445782676401_Titan_Andrey_S319_G13_V1-1_2nd_146-2_005_ali_DW_particles.mrcs J1/imported/000648585445782676401_Titan_Andrey_S319_G13_V1-1_2nd_146-2_005_ali_DW.mrc   200.000000  2772.000000   167.108196   138.804893    21.903950     -0.83162     0.820384 10403.103516  9995.725586   243.912003     0.000000     0.000000            1            2            1          430     0.810851 2.389028e+05     0.100033           51 
000058@J287/extract/000648585445782676401_Titan_Andrey_S319_G13_V1-1_2nd_146-2_005_ali_DW_particles.mrcs J1/imported/000648585445782676401_Titan_Andrey_S319_G13_V1-1_2nd_146-2_005_ali_DW.mrc  2132.000000   132.000000    -76.28851    55.970990    -99.52826     -1.65762     3.298384 10512.705078 10105.327148   243.912003     0.000000     0.000000            1            1            1          430     0.819787 2.387753e+05     0.142182           90 
000060@J287/extract/000648585445782676401_Titan_Andrey_S319_G13_V1-1_2nd_146-2_005_ali_DW_particles.mrcs J1/imported/000648585445782676401_Titan_Andrey_S319_G13_V1-1_2nd_146-2_005_ali_DW.mrc  4169.000000  1930.000000   -147.09433    75.967076    66.059342     0.820384     -0.83162 10559.219727 10151.841797   243.912003     0.000000     0.000000            1            2            1          430     0.814194 2.389240e+05     0.069133           85 
000064@J287/extract/000648585445782676401_Titan_Andrey_S319_G13_V1-1_2nd_146-2_005_ali_DW_particles.mrcs J1/imported/000648585445782676401_Titan_Andrey_S319_G13_V1-1_2nd_146-2_005_ali_DW.mrc  3666.000000  1960.000000   150.778099    73.485920   -171.08006     4.950384     -2.48362 10518.109375 10110.731445   243.912003     0.000000     0.000000            1            1            1          430     0.813288 2.388710e+05     0.257042           58 
000065@J287/extract/000648585445782676401_Titan_Andrey_S319_G13_V1-1_2nd_146-2_005_ali_DW_particles.mrcs J1/imported/000648585445782676401_Titan_Andrey_S319_G13_V1-1_2nd_146-2_005_ali_DW.mrc   916.000000  3167.000000   -146.99796    65.897544   -155.22227     -4.96162     7.428384 10475.447266 10068.069336   243.912003     0.000000     0.000000            1            2            1          430     0.805641 2.387109e+05     0.229868           20 
000067@J287/extract/000648585445782676401_Titan_Andrey_S319_G13_V1-1_2nd_146-2_005_ali_DW_particles.mrcs J1/imported/000648585445782676401_Titan_Andrey_S319_G13_V1-1_2nd_146-2_005_ali_DW.mrc  2447.000000   437.000000   -178.14469    68.332990    -42.20356     -0.00562     2.472384 10501.820312 10094.442383   243.912003     0.000000     0.000000            1            1            1          430     0.803089 2.386099e+05     0.125303           43 
000073@J287/extract/000648585445782676401_Titan_Andrey_S319_G13_V1-1_2nd_146-2_005_ali_DW_particles.mrcs J1/imported/000648585445782676401_Titan_Andrey_S319_G13_V1-1_2nd_146-2_005_ali_DW.mrc  5272.000000  1587.000000   156.787950   161.547577   154.062298     -0.83162     4.950384 10648.726562 10241.348633   243.912003     0.000000     0.000000            1            2            1          430     0.799529 2.390071e+05     0.135158           46 
000003@J287/extract/000650087705359758912_Titan_Andrey_S319_G13_V1-1_3nd_249-11_003_ali_DW_particles.mrcs J1/imported/000650087705359758912_Titan_Andrey_S319_G13_V1-1_3nd_249-11_003_ali_DW.mrc  2577.000000  1550.000000   105.699628    76.514491    -67.51888     -0.83162     -3.30962 16402.056641 15862.623047    -32.60959     0.000000     0.000000            1            2            1          431     0.768747 2.377766e+05     0.046627           64 
000010@J287/extract/000650087705359758912_Titan_Andrey_S319_G13_V1-1_3nd_249-11_003_ali_DW_particles.mrcs J1/imported/000650087705359758912_Titan_Andrey_S319_G13_V1-1_3nd_249-11_003_ali_DW.mrc  5124.000000  2590.000000   150.169440    27.257790    -58.05706     -2.48362     -1.65762 16566.226562 16026.791992    -32.60959     0.000000     0.000000            1            1            1          431     0.777587 2.378218e+05     0.241221           40 
000012@J287/extract/000650087705359758912_Titan_Andrey_S319_G13_V1-1_3nd_249-11_003_ali_DW_particles.mrcs J1/imported/000650087705359758912_Titan_Andrey_S319_G13_V1-1_3nd_249-11_003_ali_DW.mrc  2627.000000   510.000000   100.284358    33.965521   -171.81097     -2.48362     -2.48362 16515.343750 15975.909180    -32.60959     0.000000     0.000000            1            2            1          431     0.778025 2.378787e+05     0.157400           87 
000020@J287/extract/000650087705359758912_Titan_Andrey_S319_G13_V1-1_3nd_249-11_003_ali_DW_particles.mrcs J1/imported/000650087705359758912_Titan_Andrey_S319_G13_V1-1_3nd_249-11_003_ali_DW.mrc  2393.000000  3921.000000   137.157011   115.278380    29.773866     -2.48362     -4.13562 16524.427734 15984.995117    -32.60959     0.000000     0.000000            1            1            1          431     0.774227 2.377153e+05     0.123710          183 
000024@J287/extract/000650087705359758912_Titan_Andrey_S319_G13_V1-1_3nd_249-11_003_ali_DW_particles.mrcs J1/imported/000650087705359758912_Titan_Andrey_S319_G13_V1-1_3nd_249-11_003_ali_DW.mrc  1265.000000  2242.000000     0.444841    78.900020   -158.44542     -0.00562     0.820384 16392.423828 15852.989258    -32.60959     0.000000     0.000000            1            2            1          431     0.774078 2.378368e+05     0.230372           25 
000028@J287/extract/000650087705359758912_Titan_Andrey_S319_G13_V1-1_3nd_249-11_003_ali_DW_particles.mrcs J1/imported/000650087705359758912_Titan_Andrey_S319_G13_V1-1_3nd_249-11_003_ali_DW.mrc  3359.000000  2666.000000    11.385710    35.035670    14.361768     -1.65762     2.472384 16432.138672 15892.706055    -32.60959     0.000000     0.000000            1            1            1          431     0.777861 2.380570e+05     0.278658           59 
000036@J287/extract/000650087705359758912_Titan_Andrey_S319_G13_V1-1_3nd_249-11_003_ali_DW_particles.mrcs J1/imported/000650087705359758912_Titan_Andrey_S319_G13_V1-1_3nd_249-11_003_ali_DW.mrc  5522.000000  3427.000000    33.360279    27.327926   112.672107     -0.83162     -0.83162 16752.101562 16212.668945    -32.60959     0.000000     0.000000            1            2            1          431     0.774541 2.377047e+05     0.071463          197 
000042@J287/extract/000650087705359758912_Titan_Andrey_S319_G13_V1-1_3nd_249-11_003_ali_DW_particles.mrcs J1/imported/000650087705359758912_Titan_Andrey_S319_G13_V1-1_3nd_249-11_003_ali_DW.mrc  3651.000000  3307.000000    -48.60716   149.527158    -54.80035     2.472384     1.646384 16516.908203 15977.474609    -32.60959     0.000000     0.000000            1            1            1          431     0.777305 2.378615e+05     0.085394          165 
000044@J287/extract/000650087705359758912_Titan_Andrey_S319_G13_V1-1_3nd_249-11_003_ali_DW_particles.mrcs J1/imported/000650087705359758912_Titan_Andrey_S319_G13_V1-1_3nd_249-11_003_ali_DW.mrc  2649.000000  1355.000000    25.371748   160.267806    84.526391     -0.00562     1.646384 16417.982422 15878.548828    -32.60959     0.000000     0.000000            1            2            1          431     0.769318 2.375511e+05     0.029228          276 
000010@J287/extract/000651666457661323629_Titan_Andrey_S319_G13_V1-1_85-20_004_ali_DW_particles.mrcs J1/imported/000651666457661323629_Titan_Andrey_S319_G13_V1-1_85-20_004_ali_DW.mrc  4433.000000   503.000000   172.086648   119.086328   162.351555     4.950384     -2.48362  7864.227539  7587.070312   266.701538     0.000000     0.000000            1            2            1          432     0.829688 2.378747e+05     0.111849           63 
000013@J287/extract/000651666457661323629_Titan_Andrey_S319_G13_V1-1_85-20_004_ali_DW_particles.mrcs J1/imported/000651666457661323629_Titan_Andrey_S319_G13_V1-1_85-20_004_ali_DW.mrc   906.000000  1918.000000   -170.51173    44.091511    -23.63221     0.820384     -0.83162  7714.684082  7437.526855   266.701538     0.000000     0.000000            1            1            1          432     0.803731 2.380274e+05     0.062949           59 
000016@J287/extract/000651666457661323629_Titan_Andrey_S319_G13_V1-1_85-20_004_ali_DW_particles.mrcs J1/imported/000651666457661323629_Titan_Andrey_S319_G13_V1-1_85-20_004_ali_DW.mrc  4531.000000   891.000000   144.369819   131.069820    -93.94857     0.820384     -0.00562  7839.192871  7562.035645   266.701538     0.000000     0.000000            1            2            1          432     0.803685 2.382231e+05     0.123719           71 
000023@J287/extract/000651666457661323629_Titan_Andrey_S319_G13_V1-1_85-20_004_ali_DW_particles.mrcs J1/imported/000651666457661323629_Titan_Andrey_S319_G13_V1-1_85-20_004_ali_DW.mrc  2730.000000  2576.000000    -85.16238    79.254769    -78.75176     -0.00562     -0.83162  7729.948730  7452.791504   266.701538     0.000000     0.000000            1            1            1          432     0.799873 2.385657e+05     0.137019           38 
000025@J287/extract/000651666457661323629_Titan_Andrey_S319_G13_V1-1_85-20_004_ali_DW_particles.mrcs J1/imported/000651666457661323629_Titan_Andrey_S319_G13_V1-1_85-20_004_ali_DW.mrc  5014.000000  1792.000000   -139.17539   123.521491   -116.02993     4.950384     -1.65762  7808.719238  7531.562012   266.701538     0.000000     0.000000            1            2            1          432     0.812251 2.380352e+05     0.066841           91 
000027@J287/extract/000651666457661323629_Titan_Andrey_S319_G13_V1-1_85-20_004_ali_DW_particles.mrcs J1/imported/000651666457661323629_Titan_Andrey_S319_G13_V1-1_85-20_004_ali_DW.mrc  1723.000000  3803.000000    -65.56441    84.389117   144.459884     0.820384     -2.48362  7805.252930  7528.095703   266.701538     0.000000     0.000000            1            1            1          432     0.816003 2.386608e+05     0.127745           21 
000029@J287/extract/000651666457661323629_Titan_Andrey_S319_G13_V1-1_85-20_004_ali_DW_particles.mrcs J1/imported/000651666457661323629_Titan_Andrey_S319_G13_V1-1_85-20_004_ali_DW.mrc   441.000000  2365.000000   170.381037   138.793545   -150.67587     -0.83162     -0.00562  7727.822754  7450.665527   266.701538     0.000000     0.000000            1            2            1          432     0.816730 2.379580e+05     0.101047           71 
000035@J287/extract/000651666457661323629_Titan_Andrey_S319_G13_V1-1_85-20_004_ali_DW_particles.mrcs J1/imported/000651666457661323629_Titan_Andrey_S319_G13_V1-1_85-20_004_ali_DW.mrc  2675.000000  3442.000000   -156.87394    61.863635   -113.83064     0.820384     -0.83162  7779.441406  7502.284180   266.701538     0.000000     0.000000            1            1            1          432     0.804251 2.382450e+05     0.103850           29 
000044@J287/extract/000651666457661323629_Titan_Andrey_S319_G13_V1-1_85-20_004_ali_DW_particles.mrcs J1/imported/000651666457661323629_Titan_Andrey_S319_G13_V1-1_85-20_004_ali_DW.mrc   249.000000  1039.000000   126.517627    56.661395    39.332084     -2.48362     -0.83162  7776.693848  7499.536621   266.701538     0.000000     0.000000            1            2            1          432     0.793765 2.384022e+05     0.142785          162 
000013@J287/extract/000651966228136438788_Titan_Andrey_S319_G13_V1-1_2nd_164-19_005_ali_DW_particles.mrcs J1/imported/000651966228136438788_Titan_Andrey_S319_G13_V1-1_2nd_164-19_005_ali_DW.mrc  5526.000000  3958.000000    84.494163    70.629754   -121.83782     -0.00562     4.124384 14763.878906 14469.892578   241.919601     0.000000     0.000000            1            1            1          433     0.813191 2.398397e+05     0.206992           96 
000015@J287/extract/000651966228136438788_Titan_Andrey_S319_G13_V1-1_2nd_164-19_005_ali_DW_particles.mrcs J1/imported/000651966228136438788_Titan_Andrey_S319_G13_V1-1_2nd_164-19_005_ali_DW.mrc  1406.000000   614.000000   143.187706   132.678159   144.216554     -3.30962     0.820384 14518.827148 14224.840820   241.919601     0.000000     0.000000            1            2            1          433     0.814254 2.401342e+05     0.081906          115 
000016@J287/extract/000651966228136438788_Titan_Andrey_S319_G13_V1-1_2nd_164-19_005_ali_DW_particles.mrcs J1/imported/000651966228136438788_Titan_Andrey_S319_G13_V1-1_2nd_164-19_005_ali_DW.mrc  2033.000000  3666.000000   117.720627   123.815993   -119.93912     -0.00562     0.820384 14493.542969 14199.556641   241.919601     0.000000     0.000000            1            1            1          433     0.801687 2.399118e+05     0.263128           13 
000019@J287/extract/000651966228136438788_Titan_Andrey_S319_G13_V1-1_2nd_164-19_005_ali_DW_particles.mrcs J1/imported/000651966228136438788_Titan_Andrey_S319_G13_V1-1_2nd_164-19_005_ali_DW.mrc  5443.000000  2105.000000   -127.87252   115.367236    -42.98899     1.646384     -3.30962 14552.027344 14258.041016   241.919601     0.000000     0.000000            1            2            1          433     0.797182 2.399802e+05     0.147554           27 
000024@J287/extract/000651966228136438788_Titan_Andrey_S319_G13_V1-1_2nd_164-19_005_ali_DW_particles.mrcs J1/imported/000651966228136438788_Titan_Andrey_S319_G13_V1-1_2nd_164-19_005_ali_DW.mrc   428.000000  2240.000000   145.045012    19.821323    28.729654     2.472384     -2.48362 14506.947266 14212.960938   241.919601     0.000000     0.000000            1            1            1          433     0.812141 2.398041e+05     0.236572           35 
000026@J287/extract/000651966228136438788_Titan_Andrey_S319_G13_V1-1_2nd_164-19_005_ali_DW_particles.mrcs J1/imported/000651966228136438788_Titan_Andrey_S319_G13_V1-1_2nd_164-19_005_ali_DW.mrc  2405.000000  1937.000000    38.035988    56.506766   138.487334     0.820384     -0.83162 14372.617188 14078.630859   241.919601     0.000000     0.000000            1            2            1          433     0.813699 2.400963e+05     0.237348           34 
000028@J287/extract/000651966228136438788_Titan_Andrey_S319_G13_V1-1_2nd_164-19_005_ali_DW_particles.mrcs J1/imported/000651966228136438788_Titan_Andrey_S319_G13_V1-1_2nd_164-19_005_ali_DW.mrc  5375.000000  3744.000000   -175.31134    65.759272   -151.00360     0.820384     1.646384 14721.040039 14427.053711   241.919601     0.000000     0.000000            1            1            1          433     0.810207 2.396702e+05     0.088949           19 
000031@J287/extract/000651966228136438788_Titan_Andrey_S319_G13_V1-1_2nd_164-19_005_ali_DW_particles.mrcs J1/imported/000651966228136438788_Titan_Andrey_S319_G13_V1-1_2nd_164-19_005_ali_DW.mrc  4224.000000  2807.000000   171.499695   134.081810     6.776630     1.646384     0.820384 14477.568359 14183.582031   241.919601     0.000000     0.000000            1            2            1          433     0.806163 2.396990e+05     0.125344            9 
000038@J287/extract/000651966228136438788_Titan_Andrey_S319_G13_V1-1_2nd_164-19_005_ali_DW_particles.mrcs J1/imported/000651966228136438788_Titan_Andrey_S319_G13_V1-1_2nd_164-19_005_ali_DW.mrc  3453.000000  2976.000000   143.853946   146.665889   -144.27785     -9.91762     -1.65762 14442.918945 14148.932617   241.919601     0.000000     0.000000            1            1            1          433     0.804885 2.397647e+05     0.155894           45 
000041@J287/extract/000651966228136438788_Titan_Andrey_S319_G13_V1-1_2nd_164-19_005_ali_DW_particles.mrcs J1/imported/000651966228136438788_Titan_Andrey_S319_G13_V1-1_2nd_164-19_005_ali_DW.mrc  4861.000000  3746.000000    -79.71564   146.034479     6.810968     -1.65762     -0.00562 14677.421875 14383.435547   241.919601     0.000000     0.000000            1            2            1          433     0.797193 2.394954e+05     0.160519           53 
000043@J287/extract/000651966228136438788_Titan_Andrey_S319_G13_V1-1_2nd_164-19_005_ali_DW_particles.mrcs J1/imported/000651966228136438788_Titan_Andrey_S319_G13_V1-1_2nd_164-19_005_ali_DW.mrc  4060.000000  3797.000000   -128.97684    39.699198    -82.65941     0.820384     0.820384 14616.629883 14322.643555   241.919601     0.000000     0.000000            1            1            1          433     0.805337 2.397959e+05     0.212295           36 
000047@J287/extract/000651966228136438788_Titan_Andrey_S319_G13_V1-1_2nd_164-19_005_ali_DW_particles.mrcs J1/imported/000651966228136438788_Titan_Andrey_S319_G13_V1-1_2nd_164-19_005_ali_DW.mrc  5377.000000   134.000000    22.989617    98.037921   -124.33738     -0.00562     -0.00562 14597.901367 14303.915039   241.919601     0.000000     0.000000            1            2            1          433     0.819207 2.394438e+05     0.276597           49 
000052@J287/extract/000651966228136438788_Titan_Andrey_S319_G13_V1-1_2nd_164-19_005_ali_DW_particles.mrcs J1/imported/000651966228136438788_Titan_Andrey_S319_G13_V1-1_2nd_164-19_005_ali_DW.mrc  5530.000000  2926.000000    32.951692   108.994670   -146.67125     -2.48362     0.820384 14629.631836 14335.645508   241.919601     0.000000     0.000000            1            1            1          433     0.806131 2.395942e+05     0.183707           32 
000054@J287/extract/000651966228136438788_Titan_Andrey_S319_G13_V1-1_2nd_164-19_005_ali_DW_particles.mrcs J1/imported/000651966228136438788_Titan_Andrey_S319_G13_V1-1_2nd_164-19_005_ali_DW.mrc  4506.000000  3314.000000   160.559893   138.836496   -127.93994     -2.48362     0.820384 14573.386719 14279.400391   241.919601     0.000000     0.000000            1            2            1          433     0.807863 2.396338e+05     0.198953           24 
000001@J287/extract/000652811772418359118_Titan_Andrey_S319_G13_V1-1_2nd_164-12_005_ali_DW_particles.mrcs J1/imported/000652811772418359118_Titan_Andrey_S319_G13_V1-1_2nd_164-12_005_ali_DW.mrc  1949.000000   811.000000    -41.46222    66.057184    -27.87326     -4.13562     0.820384  8179.528809  7727.201660   245.729813     0.000000     0.000000            1            1            1          434     0.816267 2.395705e+05     0.178097           61 
000007@J287/extract/000652811772418359118_Titan_Andrey_S319_G13_V1-1_2nd_164-12_005_ali_DW_particles.mrcs J1/imported/000652811772418359118_Titan_Andrey_S319_G13_V1-1_2nd_164-12_005_ali_DW.mrc  4271.000000  1420.000000    13.037202    72.694103    -47.60824     -0.00562     -0.00562  8213.513672  7761.187012   245.729813     0.000000     0.000000            1            2            1          434     0.814727 2.394464e+05     0.159046           23 
000008@J287/extract/000652811772418359118_Titan_Andrey_S319_G13_V1-1_2nd_164-12_005_ali_DW_particles.mrcs J1/imported/000652811772418359118_Titan_Andrey_S319_G13_V1-1_2nd_164-12_005_ali_DW.mrc  1039.000000   902.000000    51.100711    22.646480   164.078365     -0.00562     -0.83162  8213.807617  7761.479980   245.729813     0.000000     0.000000            1            1            1          434     0.817909 2.396948e+05     0.089951          118 
000017@J287/extract/000652811772418359118_Titan_Andrey_S319_G13_V1-1_2nd_164-12_005_ali_DW_particles.mrcs J1/imported/000652811772418359118_Titan_Andrey_S319_G13_V1-1_2nd_164-12_005_ali_DW.mrc  4915.000000  1879.000000   -138.33952    31.894771   123.567412     1.646384     -4.96162  8229.933594  7777.605957   245.729813     0.000000     0.000000            1            2            1          434     0.811329 2.395734e+05     0.153700           89 
000020@J287/extract/000652811772418359118_Titan_Andrey_S319_G13_V1-1_2nd_164-12_005_ali_DW_particles.mrcs J1/imported/000652811772418359118_Titan_Andrey_S319_G13_V1-1_2nd_164-12_005_ali_DW.mrc  4925.000000  3641.000000   157.967866    13.803404    79.237836     -9.09162     3.298384  8329.361328  7877.034180   245.729813     0.000000     0.000000            1            1            1          434     0.814354 2.394382e+05     0.300629           26 
000021@J287/extract/000652811772418359118_Titan_Andrey_S319_G13_V1-1_2nd_164-12_005_ali_DW_particles.mrcs J1/imported/000652811772418359118_Titan_Andrey_S319_G13_V1-1_2nd_164-12_005_ali_DW.mrc   591.000000  1220.000000    -45.07641   161.560228    -76.09649     -0.83162     -0.83162  8227.430664  7775.103516   245.729813     0.000000     0.000000            1            2            1          434     0.806383 2.393936e+05     0.095988           51 
000033@J287/extract/000652811772418359118_Titan_Andrey_S319_G13_V1-1_2nd_164-12_005_ali_DW_particles.mrcs J1/imported/000652811772418359118_Titan_Andrey_S319_G13_V1-1_2nd_164-12_005_ali_DW.mrc  2867.000000   803.000000   -131.74400   158.806508    62.752630     -0.83162     0.820384  8193.207031  7740.879395   245.729813     0.000000     0.000000            1            1            1          434     0.825818 2.395317e+05     0.318220           38 
000040@J287/extract/000652811772418359118_Titan_Andrey_S319_G13_V1-1_2nd_164-12_005_ali_DW_particles.mrcs J1/imported/000652811772418359118_Titan_Andrey_S319_G13_V1-1_2nd_164-12_005_ali_DW.mrc  4782.000000  2444.000000   139.989092   117.934113   -176.49720     -0.83162     -0.00562  8241.319336  7788.992188   245.729813     0.000000     0.000000            1            2            1          434     0.819876 2.395632e+05     0.085899           42 
000048@J287/extract/000652811772418359118_Titan_Andrey_S319_G13_V1-1_2nd_164-12_005_ali_DW_particles.mrcs J1/imported/000652811772418359118_Titan_Andrey_S319_G13_V1-1_2nd_164-12_005_ali_DW.mrc  5435.000000  1970.000000   137.778950   145.203760   -123.56026     -0.83162     -0.00562  8251.898438  7799.570801   245.729813     0.000000     0.000000            1            1            1          434     0.803937 2.394149e+05     0.252406           22 
000054@J287/extract/000652811772418359118_Titan_Andrey_S319_G13_V1-1_2nd_164-12_005_ali_DW_particles.mrcs J1/imported/000652811772418359118_Titan_Andrey_S319_G13_V1-1_2nd_164-12_005_ali_DW.mrc  5277.000000  1508.000000   -172.99688   167.364997    -61.41971     8.254384     -4.96162  8239.370117  7787.042969   245.729813     0.000000     0.000000            1            2            1          434     0.803835 2.394385e+05     0.409292           36 
000055@J287/extract/000652811772418359118_Titan_Andrey_S319_G13_V1-1_2nd_164-12_005_ali_DW_particles.mrcs J1/imported/000652811772418359118_Titan_Andrey_S319_G13_V1-1_2nd_164-12_005_ali_DW.mrc   770.000000  3102.000000   -131.53248    72.416724   -132.90077     -0.00562     -0.00562  8230.768555  7778.441406   245.729813     0.000000     0.000000            1            1            1          434     0.811559 2.394446e+05     0.049636          208 
000056@J287/extract/000652811772418359118_Titan_Andrey_S319_G13_V1-1_2nd_164-12_005_ali_DW_particles.mrcs J1/imported/000652811772418359118_Titan_Andrey_S319_G13_V1-1_2nd_164-12_005_ali_DW.mrc  5096.000000   204.000000    18.685091    82.495045    91.222620     -1.65762     -0.00562  8260.429688  7808.103027   245.729813     0.000000     0.000000            1            2            1          434     0.792545 2.392643e+05     0.119066          137 
000002@J287/extract/000653338301263184428_Titan_Andrey_S319_G13_V1-1_3nd_311-12_001_ali_DW_particles.mrcs J1/imported/000653338301263184428_Titan_Andrey_S319_G13_V1-1_3nd_311-12_001_ali_DW.mrc   643.000000  2209.000000    -36.74150    36.387246    61.843170     -0.00562     -2.48362 15675.751953 14837.043945    -19.91148     0.000000     0.000000            1            1            1          435     0.815782 2.386257e+05     0.126563           51 
000003@J287/extract/000653338301263184428_Titan_Andrey_S319_G13_V1-1_3nd_311-12_001_ali_DW_particles.mrcs J1/imported/000653338301263184428_Titan_Andrey_S319_G13_V1-1_3nd_311-12_001_ali_DW.mrc  4351.000000   923.000000   174.928444    28.645725    -36.36672     3.298384     0.820384 15765.969727 14927.261719    -19.91148     0.000000     0.000000            1            2            1          435     0.798563 2.385765e+05     0.178119           21 
000005@J287/extract/000653338301263184428_Titan_Andrey_S319_G13_V1-1_3nd_311-12_001_ali_DW_particles.mrcs J1/imported/000653338301263184428_Titan_Andrey_S319_G13_V1-1_3nd_311-12_001_ali_DW.mrc   258.000000   796.000000    -13.50224    63.615744    -10.57172     -0.83162     -0.83162 15851.029297 15012.321289    -19.91148     0.000000     0.000000            1            1            1          435     0.814063 2.388815e+05     0.059204          104 
000008@J287/extract/000653338301263184428_Titan_Andrey_S319_G13_V1-1_3nd_311-12_001_ali_DW_particles.mrcs J1/imported/000653338301263184428_Titan_Andrey_S319_G13_V1-1_3nd_311-12_001_ali_DW.mrc  4806.000000  1729.000000    68.127523   102.384391   131.184133     -0.00562     -0.00562 15751.069336 14912.361328    -19.91148     0.000000     0.000000            1            2            1          435     0.810903 2.389700e+05     0.052415           71 
000009@J287/extract/000653338301263184428_Titan_Andrey_S319_G13_V1-1_3nd_311-12_001_ali_DW_particles.mrcs J1/imported/000653338301263184428_Titan_Andrey_S319_G13_V1-1_3nd_311-12_001_ali_DW.mrc  2818.000000  1341.000000   -133.50727   117.985655   -131.06483     3.298384     4.950384 15672.821289 14834.113281    -19.91148     0.000000     0.000000            1            1            1          435     0.807588 2.388317e+05     0.167744           73 
000014@J287/extract/000653338301263184428_Titan_Andrey_S319_G13_V1-1_3nd_311-12_001_ali_DW_particles.mrcs J1/imported/000653338301263184428_Titan_Andrey_S319_G13_V1-1_3nd_311-12_001_ali_DW.mrc  4377.000000  2357.000000   155.036354    27.221531   161.170954     0.820384     -3.30962 15703.601562 14864.893555    -19.91148     0.000000     0.000000            1            2            1          435     0.809081 2.387456e+05     0.061095           34 
000015@J287/extract/000653338301263184428_Titan_Andrey_S319_G13_V1-1_3nd_311-12_001_ali_DW_particles.mrcs J1/imported/000653338301263184428_Titan_Andrey_S319_G13_V1-1_3nd_311-12_001_ali_DW.mrc  4296.000000  3357.000000    34.361924    34.895023    58.095764     -4.13562     0.820384 15801.791992 14963.083984    -19.91148     0.000000     0.000000            1            1            1          435     0.811149 2.385715e+05     0.134387          222 
000020@J287/extract/000653338301263184428_Titan_Andrey_S319_G13_V1-1_3nd_311-12_001_ali_DW_particles.mrcs J1/imported/000653338301263184428_Titan_Andrey_S319_G13_V1-1_3nd_311-12_001_ali_DW.mrc  1821.000000  3319.000000    -44.86430   115.270936   133.333361     -4.13562     -0.83162 15688.830078 14850.122070    -19.91148     0.000000     0.000000            1            2            1          435     0.804421 2.387668e+05     0.047812           45 
000025@J287/extract/000653338301263184428_Titan_Andrey_S319_G13_V1-1_3nd_311-12_001_ali_DW_particles.mrcs J1/imported/000653338301263184428_Titan_Andrey_S319_G13_V1-1_3nd_311-12_001_ali_DW.mrc   315.000000  1026.000000    91.250230   147.405942    -59.22096     -1.65762     2.472384 15806.012695 14967.304688    -19.91148     0.000000     0.000000            1            1            1          435     0.809815 2.387543e+05     0.115394           75 
000026@J287/extract/000653338301263184428_Titan_Andrey_S319_G13_V1-1_3nd_311-12_001_ali_DW_particles.mrcs J1/imported/000653338301263184428_Titan_Andrey_S319_G13_V1-1_3nd_311-12_001_ali_DW.mrc  2246.000000  2023.000000   149.462068    84.430825   123.296837     0.820384     0.820384 15632.355469 14793.647461    -19.91148     0.000000     0.000000            1            2            1          435     0.806940 2.388227e+05     0.140119           26 
000037@J287/extract/000653338301263184428_Titan_Andrey_S319_G13_V1-1_3nd_311-12_001_ali_DW_particles.mrcs J1/imported/000653338301263184428_Titan_Andrey_S319_G13_V1-1_3nd_311-12_001_ali_DW.mrc  5317.000000  2102.000000   -101.81687    20.354557   123.995471     -2.48362     -2.48362 15808.427734 14969.719727    -19.91148     0.000000     0.000000            1            1            1          435     0.828022 2.385945e+05     0.095978           52 
000039@J287/extract/000653338301263184428_Titan_Andrey_S319_G13_V1-1_3nd_311-12_001_ali_DW_particles.mrcs J1/imported/000653338301263184428_Titan_Andrey_S319_G13_V1-1_3nd_311-12_001_ali_DW.mrc   954.000000   522.000000   -114.78624   160.522962    56.514613     -1.65762     -0.83162 15893.377930 15054.669922    -19.91148     0.000000     0.000000            1            2            1          435     0.813929 2.388276e+05     0.160025           30 
000006@J287/extract/000653348908302176809_Titan_Andrey_S319_G13_V1-1_3nd_277-5_002_ali_DW_particles.mrcs J1/imported/000653348908302176809_Titan_Andrey_S319_G13_V1-1_3nd_277-5_002_ali_DW.mrc  5099.000000   360.000000   100.585701   108.057140    26.272204     -4.13562     9.080384  9582.921875  8718.393555    -29.56870     0.000000     0.000000            1            1            1          436     0.803267 2.397125e+05     0.247265           28 
000010@J287/extract/000653348908302176809_Titan_Andrey_S319_G13_V1-1_3nd_277-5_002_ali_DW_particles.mrcs J1/imported/000653348908302176809_Titan_Andrey_S319_G13_V1-1_3nd_277-5_002_ali_DW.mrc  1618.000000  3919.000000   112.593019    67.631606    -39.38544     -5.78762     -0.83162  9303.868164  8439.339844    -29.56870     0.000000     0.000000            1            2            1          436     0.804830 2.395532e+05     0.106028           83 
000013@J287/extract/000653348908302176809_Titan_Andrey_S319_G13_V1-1_3nd_277-5_002_ali_DW_particles.mrcs J1/imported/000653348908302176809_Titan_Andrey_S319_G13_V1-1_3nd_277-5_002_ali_DW.mrc  2513.000000   407.000000   139.829327   105.017835    52.193938     -0.00562     -7.43962  9475.257812  8610.729492    -29.56870     0.000000     0.000000            1            1            1          436     0.801101 2.394396e+05     0.116920           23 
000017@J287/extract/000653348908302176809_Titan_Andrey_S319_G13_V1-1_3nd_277-5_002_ali_DW_particles.mrcs J1/imported/000653348908302176809_Titan_Andrey_S319_G13_V1-1_3nd_277-5_002_ali_DW.mrc  3324.000000  1582.000000    20.620536    31.949476   -159.70879     0.820384     -0.00562  9340.444336  8475.916016    -29.56870     0.000000     0.000000            1            2            1          436     0.798404 2.397162e+05     0.146962           97 
000027@J287/extract/000653348908302176809_Titan_Andrey_S319_G13_V1-1_3nd_277-5_002_ali_DW_particles.mrcs J1/imported/000653348908302176809_Titan_Andrey_S319_G13_V1-1_3nd_277-5_002_ali_DW.mrc  1492.000000  2883.000000   -154.14073    74.683577   161.784870     -2.48362     -0.83162  9249.722656  8385.194336    -29.56870     0.000000     0.000000            1            1            1          436     0.800355 2.397258e+05     0.314104           11 
000028@J287/extract/000653348908302176809_Titan_Andrey_S319_G13_V1-1_3nd_277-5_002_ali_DW_particles.mrcs J1/imported/000653348908302176809_Titan_Andrey_S319_G13_V1-1_3nd_277-5_002_ali_DW.mrc  1254.000000  1184.000000   127.665037   131.261395    11.306736     6.602384    -11.56962  9325.862305  8461.333984    -29.56870     0.000000     0.000000            1            2            1          436     0.809997 2.396024e+05     0.072584          196 
000030@J287/extract/000653348908302176809_Titan_Andrey_S319_G13_V1-1_3nd_277-5_002_ali_DW_particles.mrcs J1/imported/000653348908302176809_Titan_Andrey_S319_G13_V1-1_3nd_277-5_002_ali_DW.mrc   606.000000  1545.000000   103.003257    83.826574    89.971724     -1.65762     0.820384  9298.829102  8434.300781    -29.56870     0.000000     0.000000            1            1            1          436     0.804768 2.395847e+05     0.157638          119 
000034@J287/extract/000653348908302176809_Titan_Andrey_S319_G13_V1-1_3nd_277-5_002_ali_DW_particles.mrcs J1/imported/000653348908302176809_Titan_Andrey_S319_G13_V1-1_3nd_277-5_002_ali_DW.mrc   313.000000   766.000000   -173.07782   140.336217   147.033121     -0.00562     -0.00562  9283.758789  8419.230469    -29.56870     0.000000     0.000000            1            2            1          436     0.809756 2.393704e+05     0.262475           32 
000036@J287/extract/000653348908302176809_Titan_Andrey_S319_G13_V1-1_3nd_277-5_002_ali_DW_particles.mrcs J1/imported/000653348908302176809_Titan_Andrey_S319_G13_V1-1_3nd_277-5_002_ali_DW.mrc  3246.000000   218.000000   159.531116   117.770489    31.321804     1.646384     -0.00562  9487.330078  8622.801758    -29.56870     0.000000     0.000000            1            1            1          436     0.800635 2.397803e+05     0.149074           27 
000044@J287/extract/000653348908302176809_Titan_Andrey_S319_G13_V1-1_3nd_277-5_002_ali_DW_particles.mrcs J1/imported/000653348908302176809_Titan_Andrey_S319_G13_V1-1_3nd_277-5_002_ali_DW.mrc  2669.000000  3318.000000     6.237049   164.786498    -51.25442     9.906384     -0.83162  9296.680664  8432.152344    -29.56870     0.000000     0.000000            1            2            1          436     0.810408 2.393897e+05     0.063282          125 
000046@J287/extract/000653348908302176809_Titan_Andrey_S319_G13_V1-1_3nd_277-5_002_ali_DW_particles.mrcs J1/imported/000653348908302176809_Titan_Andrey_S319_G13_V1-1_3nd_277-5_002_ali_DW.mrc  3981.000000  3444.000000    17.509861   126.572057   134.387469     -3.30962     0.820384  9365.291016  8500.762695    -29.56870     0.000000     0.000000            1            1            1          436     0.800306 2.394052e+05     0.227195           59 
000048@J287/extract/000653348908302176809_Titan_Andrey_S319_G13_V1-1_3nd_277-5_002_ali_DW_particles.mrcs J1/imported/000653348908302176809_Titan_Andrey_S319_G13_V1-1_3nd_277-5_002_ali_DW.mrc  2321.000000   821.000000   -155.67078    92.734717   107.444465     -3.30962     -5.78762  9403.119141  8538.590820    -29.56870     0.000000     0.000000            1            2            1          436     0.810218 2.395103e+05     0.058538           19 
000009@J287/extract/000654086807503563739_Titan_Andrey_S319_G13_V1-1_2nd_164-10_008_ali_DW_particles.mrcs J1/imported/000654086807503563739_Titan_Andrey_S319_G13_V1-1_2nd_164-10_008_ali_DW.mrc  1519.000000  1438.000000   152.370808    96.368683    93.257998     3.298384     -1.65762 16379.530273 15578.504883    -10.18451     0.000000     0.000000            1            1            1          437     0.806394 2.393333e+05     0.086178           91 
000010@J287/extract/000654086807503563739_Titan_Andrey_S319_G13_V1-1_2nd_164-10_008_ali_DW_particles.mrcs J1/imported/000654086807503563739_Titan_Andrey_S319_G13_V1-1_2nd_164-10_008_ali_DW.mrc  5214.000000  2822.000000    -14.35058   134.299435    88.727158     -4.96162     -3.30962 16552.164062 15751.139648    -10.18451     0.000000     0.000000            1            2            1          437     0.815887 2.391762e+05     0.118614           41 
000011@J287/extract/000654086807503563739_Titan_Andrey_S319_G13_V1-1_2nd_164-10_008_ali_DW_particles.mrcs J1/imported/000654086807503563739_Titan_Andrey_S319_G13_V1-1_2nd_164-10_008_ali_DW.mrc  4895.000000  3369.000000    24.153105    62.218180     -2.39699     -0.00562     -0.00562 16607.892578 15806.867188    -10.18451     0.000000     0.000000            1            1            1          437     0.806377 2.391777e+05     0.166668           30 
000016@J287/extract/000654086807503563739_Titan_Andrey_S319_G13_V1-1_2nd_164-10_008_ali_DW_particles.mrcs J1/imported/000654086807503563739_Titan_Andrey_S319_G13_V1-1_2nd_164-10_008_ali_DW.mrc  2742.000000  2106.000000   -172.55420   104.795118    -49.79660     -0.00562     0.820384 16343.003906 15541.978516    -10.18451     0.000000     0.000000            1            2            1          437     0.810211 2.389866e+05     0.204836           15 
000017@J287/extract/000654086807503563739_Titan_Andrey_S319_G13_V1-1_2nd_164-10_008_ali_DW_particles.mrcs J1/imported/000654086807503563739_Titan_Andrey_S319_G13_V1-1_2nd_164-10_008_ali_DW.mrc  4795.000000  1359.000000   145.591323    42.671081    91.715466     -0.00562     0.820384 16441.714844 15640.690430    -10.18451     0.000000     0.000000            1            1            1          437     0.804063 2.391839e+05     0.289256           27 
000021@J287/extract/000654086807503563739_Titan_Andrey_S319_G13_V1-1_2nd_164-10_008_ali_DW_particles.mrcs J1/imported/000654086807503563739_Titan_Andrey_S319_G13_V1-1_2nd_164-10_008_ali_DW.mrc  2946.000000  1193.000000    48.309393   155.582887    -46.20519     0.820384     -0.00562 16371.823242 15570.797852    -10.18451     0.000000     0.000000            1            2            1          437     0.806773 2.388796e+05     0.225355           30 
000023@J287/extract/000654086807503563739_Titan_Andrey_S319_G13_V1-1_2nd_164-10_008_ali_DW_particles.mrcs J1/imported/000654086807503563739_Titan_Andrey_S319_G13_V1-1_2nd_164-10_008_ali_DW.mrc  2212.000000  2506.000000    -47.30087   140.323384    61.746157     -1.65762     -3.30962 16382.541992 15581.516602    -10.18451     0.000000     0.000000            1            1            1          437     0.804996 2.391445e+05     0.152596           25 
000024@J287/extract/000654086807503563739_Titan_Andrey_S319_G13_V1-1_2nd_164-10_008_ali_DW_particles.mrcs J1/imported/000654086807503563739_Titan_Andrey_S319_G13_V1-1_2nd_164-10_008_ali_DW.mrc  5329.000000  3399.000000    -50.08484    13.749085   117.785242     -2.48362     4.124384 16689.445312 15888.419922    -10.18451     0.000000     0.000000            1            2            1          437     0.798249 2.388288e+05     0.187634           40 
000025@J287/extract/000654086807503563739_Titan_Andrey_S319_G13_V1-1_2nd_164-10_008_ali_DW_particles.mrcs J1/imported/000654086807503563739_Titan_Andrey_S319_G13_V1-1_2nd_164-10_008_ali_DW.mrc   574.000000   410.000000   -150.35922   126.359171     4.129933     -7.43962     -3.30962 16511.982422 15710.956055    -10.18451     0.000000     0.000000            1            1            1          437     0.801265 2.388827e+05     0.349639           10 
000031@J287/extract/000654086807503563739_Titan_Andrey_S319_G13_V1-1_2nd_164-10_008_ali_DW_particles.mrcs J1/imported/000654086807503563739_Titan_Andrey_S319_G13_V1-1_2nd_164-10_008_ali_DW.mrc  3974.000000  3403.000000   135.967951   137.490947   -114.33331     -2.48362     -0.00562 16507.890625 15706.866211    -10.18451     0.000000     0.000000            1            2            1          437     0.807006 2.391241e+05     0.154407           20 
000039@J287/extract/000654086807503563739_Titan_Andrey_S319_G13_V1-1_2nd_164-10_008_ali_DW_particles.mrcs J1/imported/000654086807503563739_Titan_Andrey_S319_G13_V1-1_2nd_164-10_008_ali_DW.mrc  1524.000000  3753.000000   -168.99969   143.430738    -23.71501     3.298384     -6.61362 16601.343750 15800.319336    -10.18451     0.000000     0.000000            1            1            1          437     0.807431 2.390982e+05     0.111738           72 
000051@J287/extract/000654086807503563739_Titan_Andrey_S319_G13_V1-1_2nd_164-10_008_ali_DW_particles.mrcs J1/imported/000654086807503563739_Titan_Andrey_S319_G13_V1-1_2nd_164-10_008_ali_DW.mrc  4711.000000  1871.000000   -120.21108    70.048656   -129.27704     -2.48362     -0.00562 16413.701172 15612.674805    -10.18451     0.000000     0.000000            1            2            1          437     0.812395 2.390465e+05     0.239040            8 
000003@J287/extract/000655522180294038907_Titan_Andrey_S319_G13_V1-1_100-17_000_ali_DW_particles.mrcs J1/imported/000655522180294038907_Titan_Andrey_S319_G13_V1-1_100-17_000_ali_DW.mrc  4043.000000  3810.000000   -112.32874    33.752234   123.172960     4.950384     -1.65762  8579.110352  8446.122070     -2.67853     0.000000     0.000000            1            2            1          438     0.818181 2.379367e+05     0.088430           99 
000004@J287/extract/000655522180294038907_Titan_Andrey_S319_G13_V1-1_100-17_000_ali_DW_particles.mrcs J1/imported/000655522180294038907_Titan_Andrey_S319_G13_V1-1_100-17_000_ali_DW.mrc  2030.000000  1085.000000    64.840034    70.933292    -35.68156     1.646384     -1.65762  8523.715820  8390.727539     -2.67853     0.000000     0.000000            1            1            1          438     0.785575 2.383684e+05     0.190343           36 
000006@J287/extract/000655522180294038907_Titan_Andrey_S319_G13_V1-1_100-17_000_ali_DW_particles.mrcs J1/imported/000655522180294038907_Titan_Andrey_S319_G13_V1-1_100-17_000_ali_DW.mrc   289.000000   330.000000     0.448148    58.127551    70.303349     0.820384     4.124384  8715.976562  8582.988281     -2.67853     0.000000     0.000000            1            2            1          438     0.811273 2.386383e+05     0.142312           94 
000007@J287/extract/000655522180294038907_Titan_Andrey_S319_G13_V1-1_100-17_000_ali_DW_particles.mrcs J1/imported/000655522180294038907_Titan_Andrey_S319_G13_V1-1_100-17_000_ali_DW.mrc  3364.000000  1851.000000   -163.51718    22.664359   -157.18310     -0.00562     -1.65762  8476.124023  8343.135742     -2.67853     0.000000     0.000000            1            1            1          438     0.795476 2.383770e+05     0.065016           56 
000008@J287/extract/000655522180294038907_Titan_Andrey_S319_G13_V1-1_100-17_000_ali_DW_particles.mrcs J1/imported/000655522180294038907_Titan_Andrey_S319_G13_V1-1_100-17_000_ali_DW.mrc  4637.000000  3518.000000   153.765683    95.156514   -109.26309     -0.83162     2.472384  8577.510742  8444.522461     -2.67853     0.000000     0.000000            1            2            1          438     0.785107 2.384757e+05     0.250591           87 
000016@J287/extract/000655522180294038907_Titan_Andrey_S319_G13_V1-1_100-17_000_ali_DW_particles.mrcs J1/imported/000655522180294038907_Titan_Andrey_S319_G13_V1-1_100-17_000_ali_DW.mrc  4037.000000   150.000000    -49.72459    57.786339   -106.78819     0.820384     -0.00562  8678.395508  8545.407227     -2.67853     0.000000     0.000000            1            1            1          438     0.814809 2.379883e+05     0.299812           37 
000029@J287/extract/000655522180294038907_Titan_Andrey_S319_G13_V1-1_100-17_000_ali_DW_particles.mrcs J1/imported/000655522180294038907_Titan_Andrey_S319_G13_V1-1_100-17_000_ali_DW.mrc  5575.000000  2452.000000   -170.51173    44.091511   118.867791     1.646384     0.820384  8544.959961  8411.971680     -2.67853     0.000000     0.000000            1            2            1          438     0.804272 2.383620e+05     0.094876          158 
000036@J287/extract/000655522180294038907_Titan_Andrey_S319_G13_V1-1_100-17_000_ali_DW_particles.mrcs J1/imported/000655522180294038907_Titan_Andrey_S319_G13_V1-1_100-17_000_ali_DW.mrc  2605.000000  1710.000000    10.417220   131.140448    72.387246     -0.83162     -0.00562  8471.287109  8338.298828     -2.67853     0.000000     0.000000            1            1            1          438     0.807086 2.381717e+05     0.059302          102 
000039@J287/extract/000655522180294038907_Titan_Andrey_S319_G13_V1-1_100-17_000_ali_DW_particles.mrcs J1/imported/000655522180294038907_Titan_Andrey_S319_G13_V1-1_100-17_000_ali_DW.mrc  4146.000000  3523.000000   -110.12138    58.275746    -82.57353     -1.65762     -0.00562  8555.752930  8422.764648     -2.67853     0.000000     0.000000            1            2            1          438     0.815294 2.379529e+05     0.137915           67 
000041@J287/extract/000655522180294038907_Titan_Andrey_S319_G13_V1-1_100-17_000_ali_DW_particles.mrcs J1/imported/000655522180294038907_Titan_Andrey_S319_G13_V1-1_100-17_000_ali_DW.mrc   873.000000  2229.000000     4.666268    94.506105    12.247961     -0.00562     -1.65762  8527.475586  8394.487305     -2.67853     0.000000     0.000000            1            1            1          438     0.799313 2.381280e+05     0.078470           53 
000043@J287/extract/000655522180294038907_Titan_Andrey_S319_G13_V1-1_100-17_000_ali_DW_particles.mrcs J1/imported/000655522180294038907_Titan_Andrey_S319_G13_V1-1_100-17_000_ali_DW.mrc   318.000000  3065.000000    -80.64855    62.852149   -103.21675     -6.61362     1.646384  8568.094727  8435.106445     -2.67853     0.000000     0.000000            1            2            1          438     0.810345 2.379971e+05     0.122749          144 
000045@J287/extract/000655522180294038907_Titan_Andrey_S319_G13_V1-1_100-17_000_ali_DW_particles.mrcs J1/imported/000655522180294038907_Titan_Andrey_S319_G13_V1-1_100-17_000_ali_DW.mrc   400.000000   284.000000    -83.45415   147.501670    -15.77081     1.646384     -0.00562  8710.169922  8577.181641     -2.67853     0.000000     0.000000            1            1            1          438     0.803637 2.384741e+05     0.198597           22 
000052@J287/extract/000655522180294038907_Titan_Andrey_S319_G13_V1-1_100-17_000_ali_DW_particles.mrcs J1/imported/000655522180294038907_Titan_Andrey_S319_G13_V1-1_100-17_000_ali_DW.mrc  3104.000000  3471.000000    -91.18031   103.215799   148.113104     -1.65762     -0.00562  8531.180664  8398.192383     -2.67853     0.000000     0.000000            1            2            1          438     0.782688 2.386084e+05     0.061995           54 
000002@J287/extract/000656106926816618459_Titan_Andrey_S319_G13_V1-1_2nd_164-7_000_ali_DW_particles.mrcs J1/imported/000656106926816618459_Titan_Andrey_S319_G13_V1-1_2nd_164-7_000_ali_DW.mrc  1099.000000  3591.000000    83.055865   147.537592    34.512902     -0.83162     3.298384 11830.582031 11617.425781    -12.37551     0.000000     0.000000            1            1            1          439     0.793396 2.385822e+05     0.115723           18 
000015@J287/extract/000656106926816618459_Titan_Andrey_S319_G13_V1-1_2nd_164-7_000_ali_DW_particles.mrcs J1/imported/000656106926816618459_Titan_Andrey_S319_G13_V1-1_2nd_164-7_000_ali_DW.mrc  4987.000000  3444.000000   -170.76495    45.677951   109.503530     -0.00562     5.776384 11966.801758 11753.645508    -12.37551     0.000000     0.000000            1            2            1          439     0.788776 2.387535e+05     0.077508           54 
000016@J287/extract/000656106926816618459_Titan_Andrey_S319_G13_V1-1_2nd_164-7_000_ali_DW_particles.mrcs J1/imported/000656106926816618459_Titan_Andrey_S319_G13_V1-1_2nd_164-7_000_ali_DW.mrc  3966.000000   679.000000   -102.97274    54.087484    -75.16772     3.298384     -0.83162 11889.938477 11676.782227    -12.37551     0.000000     0.000000            1            1            1          439     0.811833 2.385353e+05     0.083309          108 
000018@J287/extract/000656106926816618459_Titan_Andrey_S319_G13_V1-1_2nd_164-7_000_ali_DW_particles.mrcs J1/imported/000656106926816618459_Titan_Andrey_S319_G13_V1-1_2nd_164-7_000_ali_DW.mrc  1153.000000   837.000000    -81.35687   104.603613    -30.00893     -0.83162     5.776384 11867.370117 11654.213867    -12.37551     0.000000     0.000000            1            2            1          439     0.796781 2.387738e+05     0.136697          110 
000019@J287/extract/000656106926816618459_Titan_Andrey_S319_G13_V1-1_2nd_164-7_000_ali_DW_particles.mrcs J1/imported/000656106926816618459_Titan_Andrey_S319_G13_V1-1_2nd_164-7_000_ali_DW.mrc  2678.000000  1643.000000   119.090520   122.364371    -61.84265     -1.65762     2.472384 11782.642578 11569.486328    -12.37551     0.000000     0.000000            1            1            1          439     0.817116 2.382378e+05     0.184098           14 
000022@J287/extract/000656106926816618459_Titan_Andrey_S319_G13_V1-1_2nd_164-7_000_ali_DW_particles.mrcs J1/imported/000656106926816618459_Titan_Andrey_S319_G13_V1-1_2nd_164-7_000_ali_DW.mrc  3245.000000  1025.000000   120.069314   137.697165   -100.97710     -0.00562     -0.00562 11835.916016 11622.759766    -12.37551     0.000000     0.000000            1            2            1          439     0.807582 2.384733e+05     0.187931           45 
000023@J287/extract/000656106926816618459_Titan_Andrey_S319_G13_V1-1_2nd_164-7_000_ali_DW_particles.mrcs J1/imported/000656106926816618459_Titan_Andrey_S319_G13_V1-1_2nd_164-7_000_ali_DW.mrc   999.000000  3517.000000    84.857390    92.486076   -166.89213     -1.65762     -0.00562 11822.557617 11609.401367    -12.37551     0.000000     0.000000            1            1            1          439     0.792603 2.384954e+05     0.133571          137 
000027@J287/extract/000656106926816618459_Titan_Andrey_S319_G13_V1-1_2nd_164-7_000_ali_DW_particles.mrcs J1/imported/000656106926816618459_Titan_Andrey_S319_G13_V1-1_2nd_164-7_000_ali_DW.mrc  5065.000000  3594.000000   131.603687   118.030532   -125.76350     -5.78762     -2.48362 12001.201172 11788.044922    -12.37551     0.000000     0.000000            1            2            1          439     0.793084 2.385869e+05     0.112278           10 
000028@J287/extract/000656106926816618459_Titan_Andrey_S319_G13_V1-1_2nd_164-7_000_ali_DW_particles.mrcs J1/imported/000656106926816618459_Titan_Andrey_S319_G13_V1-1_2nd_164-7_000_ali_DW.mrc  4453.000000   843.000000   135.171547    67.328863   123.527072     2.472384     1.646384 11917.580078 11704.423828    -12.37551     0.000000     0.000000            1            1            1          439     0.806261 2.384553e+05     0.064549          167 
000034@J287/extract/000656106926816618459_Titan_Andrey_S319_G13_V1-1_2nd_164-7_000_ali_DW_particles.mrcs J1/imported/000656106926816618459_Titan_Andrey_S319_G13_V1-1_2nd_164-7_000_ali_DW.mrc   154.000000   449.000000    79.471094   107.143598    15.010037     -0.00562     -0.83162 11898.452148 11685.295898    -12.37551     0.000000     0.000000            1            2            1          439     0.808084 2.384044e+05     0.063741           69 
000038@J287/extract/000656106926816618459_Titan_Andrey_S319_G13_V1-1_2nd_164-7_000_ali_DW_particles.mrcs J1/imported/000656106926816618459_Titan_Andrey_S319_G13_V1-1_2nd_164-7_000_ali_DW.mrc  3751.000000   146.000000   177.654507   113.701083   175.370528     0.820384     -3.30962 11916.363281 11703.207031    -12.37551     0.000000     0.000000            1            1            1          439     0.808744 2.383897e+05     0.228383          105 
000039@J287/extract/000656106926816618459_Titan_Andrey_S319_G13_V1-1_2nd_164-7_000_ali_DW_particles.mrcs J1/imported/000656106926816618459_Titan_Andrey_S319_G13_V1-1_2nd_164-7_000_ali_DW.mrc  2896.000000  3140.000000   -107.82061    27.746399    96.575397     -2.48362     -0.83162 11816.661133 11603.504883    -12.37551     0.000000     0.000000            1            2            1          439     0.809655 2.383646e+05     0.297360           39 
000040@J287/extract/000656106926816618459_Titan_Andrey_S319_G13_V1-1_2nd_164-7_000_ali_DW_particles.mrcs J1/imported/000656106926816618459_Titan_Andrey_S319_G13_V1-1_2nd_164-7_000_ali_DW.mrc  5422.000000  2626.000000    -89.67318    97.172045    26.255488     -1.65762     0.820384 11898.971680 11685.815430    -12.37551     0.000000     0.000000            1            1            1          439     0.801538 2.382805e+05     0.158324          115 
000042@J287/extract/000656106926816618459_Titan_Andrey_S319_G13_V1-1_2nd_164-7_000_ali_DW_particles.mrcs J1/imported/000656106926816618459_Titan_Andrey_S319_G13_V1-1_2nd_164-7_000_ali_DW.mrc   267.000000   805.000000    -94.07794   108.131746   -106.90730     -0.83162     -0.00562 11881.372070 11668.215820    -12.37551     0.000000     0.000000            1            2            1          439     0.806330 2.384843e+05     0.066168           64 
000048@J287/extract/000656106926816618459_Titan_Andrey_S319_G13_V1-1_2nd_164-7_000_ali_DW_particles.mrcs J1/imported/000656106926816618459_Titan_Andrey_S319_G13_V1-1_2nd_164-7_000_ali_DW.mrc  2722.000000  1539.000000   114.508555   100.438109   104.925310     2.472384     -5.78762 11789.967773 11576.811523    -12.37551     0.000000     0.000000            1            1            1          439     0.802692 2.385982e+05     0.118963           33 
000053@J287/extract/000656106926816618459_Titan_Andrey_S319_G13_V1-1_2nd_164-7_000_ali_DW_particles.mrcs J1/imported/000656106926816618459_Titan_Andrey_S319_G13_V1-1_2nd_164-7_000_ali_DW.mrc  1291.000000   914.000000    -10.71855     5.288629    82.871934     -0.83162     -0.83162 11858.438477 11645.282227    -12.37551     0.000000     0.000000            1            2            1          439     0.804678 2.385896e+05     0.177635           35 
000058@J287/extract/000656106926816618459_Titan_Andrey_S319_G13_V1-1_2nd_164-7_000_ali_DW_particles.mrcs J1/imported/000656106926816618459_Titan_Andrey_S319_G13_V1-1_2nd_164-7_000_ali_DW.mrc  5264.000000  1827.000000     -0.97485   111.666627    -23.47028     0.820384     -4.13562 11882.731445 11669.575195    -12.37551     0.000000     0.000000            1            1            1          439     0.785494 2.388165e+05     0.058126           75 
000066@J287/extract/000656106926816618459_Titan_Andrey_S319_G13_V1-1_2nd_164-7_000_ali_DW_particles.mrcs J1/imported/000656106926816618459_Titan_Andrey_S319_G13_V1-1_2nd_164-7_000_ali_DW.mrc   204.000000  2346.000000   -154.20888    84.380666    -40.70270     7.428384     -0.83162 11823.239258 11610.083008    -12.37551     0.000000     0.000000            1            2            1          439     0.811991 2.380447e+05     0.057000          143 
000001@J287/extract/000660116663276977730_Titan_Andrey_S319_G13_V1-1_3nd_329-1_004_ali_DW_particles.mrcs J1/imported/000660116663276977730_Titan_Andrey_S319_G13_V1-1_3nd_329-1_004_ali_DW.mrc  2376.000000  3306.000000   -171.09086    77.059482    -70.44383     1.646384     -8.26562  7322.812500  7040.011719   269.157166     0.000000     0.000000            1            2            1          440     0.793258 2.386491e+05     0.134579           89 
000004@J287/extract/000660116663276977730_Titan_Andrey_S319_G13_V1-1_3nd_329-1_004_ali_DW_particles.mrcs J1/imported/000660116663276977730_Titan_Andrey_S319_G13_V1-1_3nd_329-1_004_ali_DW.mrc  3647.000000   484.000000    58.444701    19.574612   -152.30207     -0.00562     -0.00562  7293.052734  7010.251953   269.157166     0.000000     0.000000            1            1            1          440     0.792569 2.382703e+05     0.093429          134 
000008@J287/extract/000660116663276977730_Titan_Andrey_S319_G13_V1-1_3nd_329-1_004_ali_DW_particles.mrcs J1/imported/000660116663276977730_Titan_Andrey_S319_G13_V1-1_3nd_329-1_004_ali_DW.mrc   145.000000   741.000000   137.926802    62.042227   -146.47794     3.298384     -4.13562  7199.458008  6916.657227   269.157166     0.000000     0.000000            1            2            1          440     0.789115 2.381212e+05     0.142854           89 
000011@J287/extract/000660116663276977730_Titan_Andrey_S319_G13_V1-1_3nd_329-1_004_ali_DW_particles.mrcs J1/imported/000660116663276977730_Titan_Andrey_S319_G13_V1-1_3nd_329-1_004_ali_DW.mrc  5059.000000   442.000000   160.033482    21.198763   -166.93468     5.776384     2.472384  7318.768066  7035.967285   269.157166     0.000000     0.000000            1            1            1          440     0.795456 2.382324e+05     0.174142           57 
000016@J287/extract/000660116663276977730_Titan_Andrey_S319_G13_V1-1_3nd_329-1_004_ali_DW_particles.mrcs J1/imported/000660116663276977730_Titan_Andrey_S319_G13_V1-1_3nd_329-1_004_ali_DW.mrc  4565.000000  2414.000000    -93.75568    88.730633     9.390632     -2.48362     3.298384  7334.116699  7051.315918   269.157166     0.000000     0.000000            1            2            1          440     0.817587 2.378059e+05     0.046486          286 
000017@J287/extract/000660116663276977730_Titan_Andrey_S319_G13_V1-1_3nd_329-1_004_ali_DW_particles.mrcs J1/imported/000660116663276977730_Titan_Andrey_S319_G13_V1-1_3nd_329-1_004_ali_DW.mrc  2468.000000  2082.000000   -124.63067    83.482561   133.306061     -1.65762     -1.65762  7235.416016  6952.615234   269.157166     0.000000     0.000000            1            1            1          440     0.794217 2.381451e+05     0.142792           53 
000022@J287/extract/000660116663276977730_Titan_Andrey_S319_G13_V1-1_3nd_329-1_004_ali_DW_particles.mrcs J1/imported/000660116663276977730_Titan_Andrey_S319_G13_V1-1_3nd_329-1_004_ali_DW.mrc   140.000000  1121.000000     -6.84315    22.981002   105.604791     -6.61362     1.646384  7206.651367  6923.850586   269.157166     0.000000     0.000000            1            2            1          440     0.791640 2.381645e+05     0.068303          122 
000031@J287/extract/000660116663276977730_Titan_Andrey_S319_G13_V1-1_3nd_329-1_004_ali_DW_particles.mrcs J1/imported/000660116663276977730_Titan_Andrey_S319_G13_V1-1_3nd_329-1_004_ali_DW.mrc  3690.000000  3838.000000    51.289085   107.549046   -153.94297     -0.00562     0.820384  7480.573730  7197.772949   269.157166     0.000000     0.000000            1            1            1          440     0.806681 2.380446e+05     0.050830          104 
000035@J287/extract/000660116663276977730_Titan_Andrey_S319_G13_V1-1_3nd_329-1_004_ali_DW_particles.mrcs J1/imported/000660116663276977730_Titan_Andrey_S319_G13_V1-1_3nd_329-1_004_ali_DW.mrc  3074.000000  1919.000000   134.132640    97.752965    48.493798     0.820384     0.820384  7232.681152  6949.880371   269.157166     0.000000     0.000000            1            2            1          440     0.779995 2.384049e+05     0.077994           73 
000036@J287/extract/000660116663276977730_Titan_Andrey_S319_G13_V1-1_3nd_329-1_004_ali_DW_particles.mrcs J1/imported/000660116663276977730_Titan_Andrey_S319_G13_V1-1_3nd_329-1_004_ali_DW.mrc  1835.000000  3103.000000    -88.72736    46.591697   -154.08543     1.646384     0.820384  7292.632324  7009.831543   269.157166     0.000000     0.000000            1            1            1          440     0.796584 2.392115e+05     0.098427          140 
000009@J287/extract/000660286718185212631_Titan_Andrey_S319_G13_V1-1_2nd_143-29_007_ali_DW_particles.mrcs J1/imported/000660286718185212631_Titan_Andrey_S319_G13_V1-1_2nd_143-29_007_ali_DW.mrc  2632.000000  1327.000000   -161.16562    68.377405   -149.36657     1.646384     1.646384 11671.199219 11342.224609    20.704573     0.000000     0.000000            1            2            1          441     0.773966 2.358705e+05     0.079211          148 
000011@J287/extract/000660286718185212631_Titan_Andrey_S319_G13_V1-1_2nd_143-29_007_ali_DW_particles.mrcs J1/imported/000660286718185212631_Titan_Andrey_S319_G13_V1-1_2nd_143-29_007_ali_DW.mrc  4605.000000  3382.000000   -171.05911    64.459898    58.920647     -0.00562     -9.09162 11875.884766 11546.910156    20.704573     0.000000     0.000000            1            1            1          441     0.767139 2.358839e+05     0.024657          186 
000019@J287/extract/000660286718185212631_Titan_Andrey_S319_G13_V1-1_2nd_143-29_007_ali_DW_particles.mrcs J1/imported/000660286718185212631_Titan_Andrey_S319_G13_V1-1_2nd_143-29_007_ali_DW.mrc  1798.000000  2038.000000    38.896937   130.959589    -47.06726     -0.83162     -0.83162 11714.131836 11385.157227    20.704573     0.000000     0.000000            1            2            1          441     0.773901 2.359812e+05     0.087706           94 
000022@J287/extract/000660286718185212631_Titan_Andrey_S319_G13_V1-1_2nd_143-29_007_ali_DW_particles.mrcs J1/imported/000660286718185212631_Titan_Andrey_S319_G13_V1-1_2nd_143-29_007_ali_DW.mrc   635.000000  2014.000000    90.404755    87.620067    18.738017     -1.65762     -0.00562 11850.264648 11521.290039    20.704573     0.000000     0.000000            1            1            1          441     0.777490 2.360448e+05     0.031764          330 
000002@J287/extract/000661671775302659435_Titan_Andrey_S319_G13_V1-1_94-23_002_ali_DW_particles.mrcs J1/imported/000661671775302659435_Titan_Andrey_S319_G13_V1-1_94-23_002_ali_DW.mrc  5022.000000  1453.000000   -147.36954   107.423875   148.550883     -7.43962     1.646384 16154.069336 15084.289062    -27.22002     0.000000     0.000000            1            1            1          442     0.798748 2.385302e+05     0.103321           85 
000003@J287/extract/000661671775302659435_Titan_Andrey_S319_G13_V1-1_94-23_002_ali_DW_particles.mrcs J1/imported/000661671775302659435_Titan_Andrey_S319_G13_V1-1_94-23_002_ali_DW.mrc   193.000000   329.000000   159.442239   104.853624    -92.46070     -0.00562     0.820384 16249.190430 15179.410156    -27.22002     0.000000     0.000000            1            2            1          442     0.784707 2.390130e+05     0.405418           15 
000006@J287/extract/000661671775302659435_Titan_Andrey_S319_G13_V1-1_94-23_002_ali_DW_particles.mrcs J1/imported/000661671775302659435_Titan_Andrey_S319_G13_V1-1_94-23_002_ali_DW.mrc  2570.000000  1612.000000   -146.82300   148.141213     7.481559     -4.96162     0.820384 16064.998047 14995.217773    -27.22002     0.000000     0.000000            1            1            1          442     0.815333 2.388203e+05     0.055635           63 
000014@J287/extract/000661671775302659435_Titan_Andrey_S319_G13_V1-1_94-23_002_ali_DW_particles.mrcs J1/imported/000661671775302659435_Titan_Andrey_S319_G13_V1-1_94-23_002_ali_DW.mrc   743.000000   288.000000   169.257889   108.565679   -165.73916     -2.48362     0.820384 16247.677734 15177.897461    -27.22002     0.000000     0.000000            1            2            1          442     0.816432 2.382729e+05     0.147323           31 
000024@J287/extract/000661671775302659435_Titan_Andrey_S319_G13_V1-1_94-23_002_ali_DW_particles.mrcs J1/imported/000661671775302659435_Titan_Andrey_S319_G13_V1-1_94-23_002_ali_DW.mrc  4261.000000   467.000000    -85.27013    38.796306   -118.66195     -4.13562     -0.00562 16227.087891 15157.307617    -27.22002     0.000000     0.000000            1            1            1          442     0.790807 2.385823e+05     0.202103          107 
000033@J287/extract/000661671775302659435_Titan_Andrey_S319_G13_V1-1_94-23_002_ali_DW_particles.mrcs J1/imported/000661671775302659435_Titan_Andrey_S319_G13_V1-1_94-23_002_ali_DW.mrc  5323.000000  1537.000000   130.363817    46.001445   -103.07943     0.820384     -0.83162 16162.216797 15092.436523    -27.22002     0.000000     0.000000            1            2            1          442     0.795403 2.385020e+05     0.075539           57 
000036@J287/extract/000661671775302659435_Titan_Andrey_S319_G13_V1-1_94-23_002_ali_DW_particles.mrcs J1/imported/000661671775302659435_Titan_Andrey_S319_G13_V1-1_94-23_002_ali_DW.mrc  1716.000000  2600.000000   -101.77244    63.848789    -43.19075     2.472384     -0.00562 16066.359375 14996.579102    -27.22002     0.000000     0.000000            1            1            1          442     0.793128 2.386839e+05     0.148467           84 
000038@J287/extract/000661671775302659435_Titan_Andrey_S319_G13_V1-1_94-23_002_ali_DW_particles.mrcs J1/imported/000661671775302659435_Titan_Andrey_S319_G13_V1-1_94-23_002_ali_DW.mrc  4408.000000  2191.000000   103.842376    23.333451   -173.05669     -1.65762     -0.83162 16091.170898 15021.390625    -27.22002     0.000000     0.000000            1            2            1          442     0.805353 2.384668e+05     0.178068            3 
000042@J287/extract/000661671775302659435_Titan_Andrey_S319_G13_V1-1_94-23_002_ali_DW_particles.mrcs J1/imported/000661671775302659435_Titan_Andrey_S319_G13_V1-1_94-23_002_ali_DW.mrc  2268.000000  3198.000000    77.029297    49.987964   -153.51168     1.646384     3.298384 16074.447266 15004.666992    -27.22002     0.000000     0.000000            1            1            1          442     0.800128 2.387832e+05     0.101885          139 
000048@J287/extract/000661671775302659435_Titan_Andrey_S319_G13_V1-1_94-23_002_ali_DW_particles.mrcs J1/imported/000661671775302659435_Titan_Andrey_S319_G13_V1-1_94-23_002_ali_DW.mrc  2044.000000   417.000000   135.929884   140.606471   151.982244     1.646384     -0.83162 16207.467773 15137.687500    -27.22002     0.000000     0.000000            1            2            1          442     0.817579 2.384069e+05     0.152381           54 
000052@J287/extract/000661671775302659435_Titan_Andrey_S319_G13_V1-1_94-23_002_ali_DW_particles.mrcs J1/imported/000661671775302659435_Titan_Andrey_S319_G13_V1-1_94-23_002_ali_DW.mrc  1743.000000   793.000000    -18.69908    42.728901   -138.27790     0.820384     1.646384 16164.752930 15094.972656    -27.22002     0.000000     0.000000            1            1            1          442     0.801145 2.387473e+05     0.080331          318 
000003@J287/extract/000662432121551154478_Titan_Andrey_S319_G13_V1-1_85-3_003_ali_DW_particles.mrcs J1/imported/000662432121551154478_Titan_Andrey_S319_G13_V1-1_85-3_003_ali_DW.mrc  2233.000000  1823.000000    -74.52534   116.180220   103.067080     -5.78762     -1.65762 12769.866211 12322.119141    -33.96030     0.000000     0.000000            1            1            1          443     0.812184 2.380046e+05     0.156038           36 
000006@J287/extract/000662432121551154478_Titan_Andrey_S319_G13_V1-1_85-3_003_ali_DW_particles.mrcs J1/imported/000662432121551154478_Titan_Andrey_S319_G13_V1-1_85-3_003_ali_DW.mrc  1006.000000  2055.000000    -44.42035    78.624473    -24.11007     -0.00562     2.472384 12744.066406 12296.319336    -33.96030     0.000000     0.000000            1            2            1          443     0.799589 2.381106e+05     0.079072          431 
000023@J287/extract/000662432121551154478_Titan_Andrey_S319_G13_V1-1_85-3_003_ali_DW_particles.mrcs J1/imported/000662432121551154478_Titan_Andrey_S319_G13_V1-1_85-3_003_ali_DW.mrc   914.000000   827.000000   173.484107   120.471277    -42.04722     -0.83162     -0.00562 12793.179688 12345.432617    -33.96030     0.000000     0.000000            1            1            1          443     0.796304 2.382900e+05     0.061360          112 
000025@J287/extract/000662432121551154478_Titan_Andrey_S319_G13_V1-1_85-3_003_ali_DW_particles.mrcs J1/imported/000662432121551154478_Titan_Andrey_S319_G13_V1-1_85-3_003_ali_DW.mrc   813.000000   519.000000   170.622568    97.475728   164.229662     -0.83162     2.472384 12826.706055 12378.958984    -33.96030     0.000000     0.000000            1            2            1          443     0.796925 2.383001e+05     0.178291          143 
000027@J287/extract/000662432121551154478_Titan_Andrey_S319_G13_V1-1_85-3_003_ali_DW_particles.mrcs J1/imported/000662432121551154478_Titan_Andrey_S319_G13_V1-1_85-3_003_ali_DW.mrc  1097.000000  2576.000000   109.055151   110.457145   125.627252     2.472384     -0.00562 12765.221680 12317.474609    -33.96030     0.000000     0.000000            1            1            1          443     0.801504 2.383226e+05     0.098364           97 
000035@J287/extract/000662432121551154478_Titan_Andrey_S319_G13_V1-1_85-3_003_ali_DW_particles.mrcs J1/imported/000662432121551154478_Titan_Andrey_S319_G13_V1-1_85-3_003_ali_DW.mrc  2681.000000   356.000000   120.264657    38.283976    -52.14938     -3.30962     -2.48362 12883.056641 12435.309570    -33.96030     0.000000     0.000000            1            2            1          443     0.817158 2.382732e+05     0.069079          153 
000037@J287/extract/000662432121551154478_Titan_Andrey_S319_G13_V1-1_85-3_003_ali_DW_particles.mrcs J1/imported/000662432121551154478_Titan_Andrey_S319_G13_V1-1_85-3_003_ali_DW.mrc  4542.000000  3520.000000   103.003257    83.826574    20.596724     -0.00562     0.820384 13042.656250 12594.909180    -33.96030     0.000000     0.000000            1            1            1          443     0.796041 2.383851e+05     0.045279          106 
000045@J287/extract/000662432121551154478_Titan_Andrey_S319_G13_V1-1_85-3_003_ali_DW_particles.mrcs J1/imported/000662432121551154478_Titan_Andrey_S319_G13_V1-1_85-3_003_ali_DW.mrc  4782.000000  3108.000000   139.774465   100.111188    -13.44301     -3.30962     -8.26562 13021.477539 12573.730469    -33.96030     0.000000     0.000000            1            2            1          443     0.797538 2.384068e+05     0.050667          228 
000004@J287/extract/000663632373686277636_Titan_Andrey_S319_G13_V1-1_3nd_258-16_002_ali_DW_particles.mrcs J1/imported/000663632373686277636_Titan_Andrey_S319_G13_V1-1_3nd_258-16_002_ali_DW.mrc  4868.000000  1204.000000   111.738048   102.920939   155.575536     -4.13562     0.820384 13100.023438 12153.840820    -28.94200     0.000000     0.000000            1            2            1          444     0.801257 2.391885e+05     0.100465           24 
000006@J287/extract/000663632373686277636_Titan_Andrey_S319_G13_V1-1_3nd_258-16_002_ali_DW_particles.mrcs J1/imported/000663632373686277636_Titan_Andrey_S319_G13_V1-1_3nd_258-16_002_ali_DW.mrc  4762.000000  3397.000000   139.919846   112.621449    -69.65180     -0.00562     -0.83162 13197.988281 12251.805664    -28.94200     0.000000     0.000000            1            1            1          444     0.801708 2.393774e+05     0.255582           27 
000010@J287/extract/000663632373686277636_Titan_Andrey_S319_G13_V1-1_3nd_258-16_002_ali_DW_particles.mrcs J1/imported/000663632373686277636_Titan_Andrey_S319_G13_V1-1_3nd_258-16_002_ali_DW.mrc  4148.000000  1403.000000   -118.78057    68.797207    11.328608     4.950384     -4.13562 13002.163086 12055.980469    -28.94200     0.000000     0.000000            1            2            1          444     0.789979 2.394815e+05     0.219270           35 
000016@J287/extract/000663632373686277636_Titan_Andrey_S319_G13_V1-1_3nd_258-16_002_ali_DW_particles.mrcs J1/imported/000663632373686277636_Titan_Andrey_S319_G13_V1-1_3nd_258-16_002_ali_DW.mrc  2087.000000  2891.000000    -93.95076   100.729735    -61.87554     -3.30962     -0.00562 12963.067383 12016.884766    -28.94200     0.000000     0.000000            1            1            1          444     0.800399 2.393169e+05     0.144724           20 
000018@J287/extract/000663632373686277636_Titan_Andrey_S319_G13_V1-1_3nd_258-16_002_ali_DW_particles.mrcs J1/imported/000663632373686277636_Titan_Andrey_S319_G13_V1-1_3nd_258-16_002_ali_DW.mrc  4343.000000  3869.000000   -171.01405   132.491382    40.134008     1.646384     4.124384 13258.295898 12312.113281    -28.94200     0.000000     0.000000            1            2            1          444     0.814682 2.390189e+05     0.133867           39 
000019@J287/extract/000663632373686277636_Titan_Andrey_S319_G13_V1-1_3nd_258-16_002_ali_DW_particles.mrcs J1/imported/000663632373686277636_Titan_Andrey_S319_G13_V1-1_3nd_258-16_002_ali_DW.mrc   901.000000  3548.000000   132.510129    79.791406   155.388983     -0.00562     1.646384 13051.800781 12105.618164    -28.94200     0.000000     0.000000            1            1            1          444     0.802663 2.387763e+05     0.335699           22 
000020@J287/extract/000663632373686277636_Titan_Andrey_S319_G13_V1-1_3nd_258-16_002_ali_DW_particles.mrcs J1/imported/000663632373686277636_Titan_Andrey_S319_G13_V1-1_3nd_258-16_002_ali_DW.mrc   457.000000  3697.000000    -85.90181   121.443904   -131.39414     -4.13562     -6.61362 13130.897461 12184.714844    -28.94200     0.000000     0.000000            1            2            1          444     0.788559 2.394866e+05     0.115903          110 
000021@J287/extract/000663632373686277636_Titan_Andrey_S319_G13_V1-1_3nd_258-16_002_ali_DW_particles.mrcs J1/imported/000663632373686277636_Titan_Andrey_S319_G13_V1-1_3nd_258-16_002_ali_DW.mrc  1574.000000  2695.000000   -160.00542   113.750673   143.105152     -0.83162     -0.83162 12958.701172 12012.518555    -28.94200     0.000000     0.000000            1            1            1          444     0.811243 2.388679e+05     0.115867           81 
000024@J287/extract/000663632373686277636_Titan_Andrey_S319_G13_V1-1_3nd_258-16_002_ali_DW_particles.mrcs J1/imported/000663632373686277636_Titan_Andrey_S319_G13_V1-1_3nd_258-16_002_ali_DW.mrc  1902.000000  2456.000000   -118.25845   125.238478     -3.80652     2.472384     -0.00562 12951.096680 12004.914062    -28.94200     0.000000     0.000000            1            2            1          444     0.822581 2.388973e+05     0.043237          110 
000029@J287/extract/000663632373686277636_Titan_Andrey_S319_G13_V1-1_3nd_258-16_002_ali_DW_particles.mrcs J1/imported/000663632373686277636_Titan_Andrey_S319_G13_V1-1_3nd_258-16_002_ali_DW.mrc  1752.000000  2853.000000   141.244632   106.246957   -144.69522     -0.00562     -0.00562 12962.110352 12015.927734    -28.94200     0.000000     0.000000            1            1            1          444     0.790669 2.393640e+05     0.167906           71 
000032@J287/extract/000663632373686277636_Titan_Andrey_S319_G13_V1-1_3nd_258-16_002_ali_DW_particles.mrcs J1/imported/000663632373686277636_Titan_Andrey_S319_G13_V1-1_3nd_258-16_002_ali_DW.mrc  3312.000000  2192.000000    -68.51968    93.908451    -26.18007     -0.00562     -1.65762 12946.066406 11999.883789    -28.94200     0.000000     0.000000            1            2            1          444     0.800327 2.391926e+05     0.086978          125 
000038@J287/extract/000663632373686277636_Titan_Andrey_S319_G13_V1-1_3nd_258-16_002_ali_DW_particles.mrcs J1/imported/000663632373686277636_Titan_Andrey_S319_G13_V1-1_3nd_258-16_002_ali_DW.mrc  4098.000000  1852.000000   -102.52752   144.135605    14.394602     3.298384     -3.30962 12979.911133 12033.728516    -28.94200     0.000000     0.000000            1            1            1          444     0.803838 2.391655e+05     0.202646           70 
000043@J287/extract/000663632373686277636_Titan_Andrey_S319_G13_V1-1_3nd_258-16_002_ali_DW_particles.mrcs J1/imported/000663632373686277636_Titan_Andrey_S319_G13_V1-1_3nd_258-16_002_ali_DW.mrc   815.000000  1433.000000    87.098481    60.057425    54.502946    -11.56962     -5.78762 12974.616211 12028.433594    -28.94200     0.000000     0.000000            1            2            1          444     0.816910 2.388211e+05     0.045679          120 
000008@J287/extract/000663966401869022102_Titan_Andrey_S319_G13_V1-1_3nd_335-4_003_ali_DW_particles.mrcs J1/imported/000663966401869022102_Titan_Andrey_S319_G13_V1-1_3nd_335-4_003_ali_DW.mrc  1194.000000   965.000000    -76.92087    91.388616   -103.09172     1.646384     0.820384 11093.168945 10686.873047    -33.46692     0.000000     0.000000            1            1            1          445     0.779188 2.365403e+05     0.088609          477 
000016@J287/extract/000663966401869022102_Titan_Andrey_S319_G13_V1-1_3nd_335-4_003_ali_DW_particles.mrcs J1/imported/000663966401869022102_Titan_Andrey_S319_G13_V1-1_3nd_335-4_003_ali_DW.mrc  5009.000000  2687.000000    68.020012    32.950513    98.143688     -0.83162     0.820384 11205.409180 10799.113281    -33.46692     0.000000     0.000000            1            2            1          445     0.781347 2.365814e+05     0.031300          350 
000022@J287/extract/000663966401869022102_Titan_Andrey_S319_G13_V1-1_3nd_335-4_003_ali_DW_particles.mrcs J1/imported/000663966401869022102_Titan_Andrey_S319_G13_V1-1_3nd_335-4_003_ali_DW.mrc  3326.000000  2448.000000    -12.12464    67.582754    66.335138     0.820384     9.080384 11034.834961 10628.539062    -33.46692     0.000000     0.000000            1            1            1          445     0.780057 2.365376e+05     0.022418          404 
000033@J287/extract/000663966401869022102_Titan_Andrey_S319_G13_V1-1_3nd_335-4_003_ali_DW_particles.mrcs J1/imported/000663966401869022102_Titan_Andrey_S319_G13_V1-1_3nd_335-4_003_ali_DW.mrc   502.000000  1382.000000     1.844005    70.182252    -29.04664     0.820384     -0.00562 11065.326172 10659.030273    -33.46692     0.000000     0.000000            1            2            1          445     0.784908 2.368069e+05     0.155819          563 
000034@J287/extract/000663966401869022102_Titan_Andrey_S319_G13_V1-1_3nd_335-4_003_ali_DW_particles.mrcs J1/imported/000663966401869022102_Titan_Andrey_S319_G13_V1-1_3nd_335-4_003_ali_DW.mrc  1507.000000  3856.000000    -51.14656    59.177458    46.958039     -1.65762     2.472384 11122.847656 10716.551758    -33.46692     0.000000     0.000000            1            1            1          445     0.783735 2.368537e+05     0.041229          196 
000036@J287/extract/000663966401869022102_Titan_Andrey_S319_G13_V1-1_3nd_335-4_003_ali_DW_particles.mrcs J1/imported/000663966401869022102_Titan_Andrey_S319_G13_V1-1_3nd_335-4_003_ali_DW.mrc   395.000000  3568.000000   129.474399   148.351020    -40.78648     0.820384     0.820384 11073.241211 10666.945312    -33.46692     0.000000     0.000000            1            2            1          445     0.776639 2.366345e+05     0.058175          181 
000044@J287/extract/000663966401869022102_Titan_Andrey_S319_G13_V1-1_3nd_335-4_003_ali_DW_particles.mrcs J1/imported/000663966401869022102_Titan_Andrey_S319_G13_V1-1_3nd_335-4_003_ali_DW.mrc  4709.000000   651.000000   138.388342   157.261917    -70.52310     -0.83162     -0.00562 11253.102539 10846.806641    -33.46692     0.000000     0.000000            1            1            1          445     0.779682 2.365315e+05     0.035747          180 
000001@J287/extract/000665335014712362253_Titan_Andrey_S319_G13_V1-1_118-2_004_ali_DW_particles.mrcs J1/imported/000665335014712362253_Titan_Andrey_S319_G13_V1-1_118-2_004_ali_DW.mrc   341.000000  1200.000000   146.624123    82.054995    -84.78727     -0.00562     0.820384 12671.992188 12477.929688    -82.43914     0.000000     0.000000            1            1            1          446     0.814510 2.389629e+05     0.086329           19 
000004@J287/extract/000665335014712362253_Titan_Andrey_S319_G13_V1-1_118-2_004_ali_DW_particles.mrcs J1/imported/000665335014712362253_Titan_Andrey_S319_G13_V1-1_118-2_004_ali_DW.mrc   643.000000  3230.000000   169.267360   111.118756   -158.23594     -0.83162     -0.83162 12627.833008 12433.770508    -82.43914     0.000000     0.000000            1            2            1          446     0.811750 2.388077e+05     0.462672           32 
000015@J287/extract/000665335014712362253_Titan_Andrey_S319_G13_V1-1_118-2_004_ali_DW_particles.mrcs J1/imported/000665335014712362253_Titan_Andrey_S319_G13_V1-1_118-2_004_ali_DW.mrc  2606.000000  1824.000000    92.427840    38.710638    -87.58530     -1.65762     -0.00562 12619.571289 12425.508789    -82.43914     0.000000     0.000000            1            1            1          446     0.811490 2.391854e+05     0.107825           32 
000016@J287/extract/000665335014712362253_Titan_Andrey_S319_G13_V1-1_118-2_004_ali_DW_particles.mrcs J1/imported/000665335014712362253_Titan_Andrey_S319_G13_V1-1_118-2_004_ali_DW.mrc  4076.000000  1821.000000   108.880630    32.304805    -14.30456     -1.65762     1.646384 12694.032227 12499.969727    -82.43914     0.000000     0.000000            1            2            1          446     0.809929 2.386078e+05     0.108374           41 
000017@J287/extract/000665335014712362253_Titan_Andrey_S319_G13_V1-1_118-2_004_ali_DW_particles.mrcs J1/imported/000665335014712362253_Titan_Andrey_S319_G13_V1-1_118-2_004_ali_DW.mrc  2475.000000  3485.000000   -144.20107   146.644642    -86.29390     0.820384     -2.48362 12722.177734 12528.115234    -82.43914     0.000000     0.000000            1            1            1          446     0.800262 2.387505e+05     0.153677           48 
000025@J287/extract/000665335014712362253_Titan_Andrey_S319_G13_V1-1_118-2_004_ali_DW_particles.mrcs J1/imported/000665335014712362253_Titan_Andrey_S319_G13_V1-1_118-2_004_ali_DW.mrc  2149.000000  3332.000000   -136.43424   126.491210   -116.09861     -4.13562     -0.00562 12691.014648 12496.952148    -82.43914     0.000000     0.000000            1            2            1          446     0.808881 2.388647e+05     0.042890          194 
000031@J287/extract/000665335014712362253_Titan_Andrey_S319_G13_V1-1_118-2_004_ali_DW_particles.mrcs J1/imported/000665335014712362253_Titan_Andrey_S319_G13_V1-1_118-2_004_ali_DW.mrc  4230.000000   830.000000   102.884982    76.558649    -99.38309     5.776384     -8.26562 12841.476562 12647.414062    -82.43914     0.000000     0.000000            1            1            1          446     0.810915 2.392189e+05     0.107029          145 
000034@J287/extract/000665335014712362253_Titan_Andrey_S319_G13_V1-1_118-2_004_ali_DW_particles.mrcs J1/imported/000665335014712362253_Titan_Andrey_S319_G13_V1-1_118-2_004_ali_DW.mrc  2964.000000   387.000000   131.337141   149.842534   116.739576     0.820384     -4.96162 12832.442383 12638.379883    -82.43914     0.000000     0.000000            1            2            1          446     0.811773 2.391587e+05     0.081825           32 
000035@J287/extract/000665335014712362253_Titan_Andrey_S319_G13_V1-1_118-2_004_ali_DW_particles.mrcs J1/imported/000665335014712362253_Titan_Andrey_S319_G13_V1-1_118-2_004_ali_DW.mrc  3238.000000  1837.000000    -46.42950   124.858128    18.864806     -1.65762     -9.09162 12642.846680 12448.784180    -82.43914     0.000000     0.000000            1            1            1          446     0.808812 2.388587e+05     0.227715           56 
000039@J287/extract/000665335014712362253_Titan_Andrey_S319_G13_V1-1_118-2_004_ali_DW_particles.mrcs J1/imported/000665335014712362253_Titan_Andrey_S319_G13_V1-1_118-2_004_ali_DW.mrc  4155.000000   391.000000   -129.33551   119.404848    20.747643     0.820384     -0.00562 12926.517578 12732.455078    -82.43914     0.000000     0.000000            1            2            1          446     0.805388 2.388713e+05     0.124603           58 
000040@J287/extract/000665335014712362253_Titan_Andrey_S319_G13_V1-1_118-2_004_ali_DW_particles.mrcs J1/imported/000665335014712362253_Titan_Andrey_S319_G13_V1-1_118-2_004_ali_DW.mrc  3396.000000   509.000000   -114.79665    84.817935    97.601476     1.646384     -1.65762 12843.838867 12649.776367    -82.43914     0.000000     0.000000            1            1            1          446     0.812243 2.388860e+05     0.224353           34 
000041@J287/extract/000665335014712362253_Titan_Andrey_S319_G13_V1-1_118-2_004_ali_DW_particles.mrcs J1/imported/000665335014712362253_Titan_Andrey_S319_G13_V1-1_118-2_004_ali_DW.mrc  1999.000000  1069.000000   -121.36524    55.273468   101.241990     2.472384     -3.30962 12670.491211 12476.428711    -82.43914     0.000000     0.000000            1            2            1          446     0.811385 2.389566e+05     0.164719           59 
000002@J287/extract/000668424702709653140_Titan_Andrey_S319_G13_V1-1_3nd_265-26_007_ali_DW_particles.mrcs J1/imported/000668424702709653140_Titan_Andrey_S319_G13_V1-1_3nd_265-26_007_ali_DW.mrc  1710.000000  1553.000000   130.787738    58.016397   -170.73100     -0.83162     -0.83162 12729.610352 12445.150391    21.165804     0.000000     0.000000            1            2            1          447     0.798537 2.420129e+05     0.411741           15 
000003@J287/extract/000669625034228372760_Titan_Andrey_S319_G13_V1-1_94-24_001_ali_DW_particles.mrcs J1/imported/000669625034228372760_Titan_Andrey_S319_G13_V1-1_94-24_001_ali_DW.mrc  2190.000000  2449.000000   157.669638    30.228662    -11.48025     0.820384     2.472384 14734.014648 13900.959961    -18.12206     0.000000     0.000000            1            2            1          448     0.825567 2.386007e+05     0.044055          114 
000004@J287/extract/000669625034228372760_Titan_Andrey_S319_G13_V1-1_94-24_001_ali_DW_particles.mrcs J1/imported/000669625034228372760_Titan_Andrey_S319_G13_V1-1_94-24_001_ali_DW.mrc   588.000000  1768.000000    -38.60642   158.655655   -107.50448    10.732384     -0.83162 14855.896484 14022.841797    -18.12206     0.000000     0.000000            1            1            1          448     0.801157 2.392227e+05     0.196774           86 
000005@J287/extract/000669625034228372760_Titan_Andrey_S319_G13_V1-1_94-24_001_ali_DW_particles.mrcs J1/imported/000669625034228372760_Titan_Andrey_S319_G13_V1-1_94-24_001_ali_DW.mrc  2200.000000  1702.000000   174.728177    47.270258    -30.80359     -6.61362     1.646384 14732.077148 13899.022461    -18.12206     0.000000     0.000000            1            2            1          448     0.813447 2.389351e+05     0.062023           42 
000008@J287/extract/000669625034228372760_Titan_Andrey_S319_G13_V1-1_94-24_001_ali_DW_particles.mrcs J1/imported/000669625034228372760_Titan_Andrey_S319_G13_V1-1_94-24_001_ali_DW.mrc  3042.000000   838.000000    31.400381    11.033559    24.199749     -2.48362     -0.83162 14793.852539 13960.797852    -18.12206     0.000000     0.000000            1            1            1          448     0.818854 2.386941e+05     0.215148           21 
000012@J287/extract/000669625034228372760_Titan_Andrey_S319_G13_V1-1_94-24_001_ali_DW_particles.mrcs J1/imported/000669625034228372760_Titan_Andrey_S319_G13_V1-1_94-24_001_ali_DW.mrc  1226.000000   588.000000   -103.09945    59.771829    14.901505     -1.65762     -0.00562 14884.009766 14050.955078    -18.12206     0.000000     0.000000            1            2            1          448     0.808696 2.389955e+05     0.108114          103 
000021@J287/extract/000669625034228372760_Titan_Andrey_S319_G13_V1-1_94-24_001_ali_DW_particles.mrcs J1/imported/000669625034228372760_Titan_Andrey_S319_G13_V1-1_94-24_001_ali_DW.mrc  1158.000000  2335.000000    -14.81525    50.661432   -147.51606     -2.48362     3.298384 14802.239258 13969.184570    -18.12206     0.000000     0.000000            1            1            1          448     0.816300 2.386873e+05     0.059170           74 
000023@J287/extract/000669625034228372760_Titan_Andrey_S319_G13_V1-1_94-24_001_ali_DW_particles.mrcs J1/imported/000669625034228372760_Titan_Andrey_S319_G13_V1-1_94-24_001_ali_DW.mrc  3011.000000   155.000000    56.567684    80.926985    -33.91326     1.646384     2.472384 14901.181641 14068.126953    -18.12206     0.000000     0.000000            1            2            1          448     0.825837 2.386322e+05     0.193169           62 
000026@J287/extract/000669625034228372760_Titan_Andrey_S319_G13_V1-1_94-24_001_ali_DW_particles.mrcs J1/imported/000669625034228372760_Titan_Andrey_S319_G13_V1-1_94-24_001_ali_DW.mrc  2125.000000  2652.000000   -164.05079    80.721243    -78.05481     -1.65762     -4.13562 14750.728516 13917.673828    -18.12206     0.000000     0.000000            1            1            1          448     0.810396 2.386613e+05     0.085088          152 
000037@J287/extract/000669625034228372760_Titan_Andrey_S319_G13_V1-1_94-24_001_ali_DW_particles.mrcs J1/imported/000669625034228372760_Titan_Andrey_S319_G13_V1-1_94-24_001_ali_DW.mrc  4604.000000  2279.000000    -48.06100    19.687950   -169.94604     0.820384     1.646384 14759.092773 13926.038086    -18.12206     0.000000     0.000000            1            2            1          448     0.806496 2.387285e+05     0.234824           44 
000038@J287/extract/000669625034228372760_Titan_Andrey_S319_G13_V1-1_94-24_001_ali_DW_particles.mrcs J1/imported/000669625034228372760_Titan_Andrey_S319_G13_V1-1_94-24_001_ali_DW.mrc  3043.000000  2221.000000    -93.99977   138.070087   -154.19328     1.646384     -0.83162 14705.816406 13872.761719    -18.12206     0.000000     0.000000            1            1            1          448     0.811673 2.387723e+05     0.192698          154 
000049@J287/extract/000669625034228372760_Titan_Andrey_S319_G13_V1-1_94-24_001_ali_DW_particles.mrcs J1/imported/000669625034228372760_Titan_Andrey_S319_G13_V1-1_94-24_001_ali_DW.mrc  1647.000000  2824.000000   105.230755    52.597262    13.312034     -7.43962     4.950384 14793.489258 13960.434570    -18.12206     0.000000     0.000000            1            2            1          448     0.807178 2.388406e+05     0.119679           55 
000014@J287/extract/000670020372263938539_Titan_Andrey_S319_G13_V1-1_3nd_274-13_001_ali_DW_particles.mrcs J1/imported/000670020372263938539_Titan_Andrey_S319_G13_V1-1_3nd_274-13_001_ali_DW.mrc  2805.000000  2731.000000    -49.92204    34.703942   -139.09076     0.820384     1.646384 12041.427734 11320.831055    -21.63346     0.000000     0.000000            1            1            1          449     0.813117 2.406186e+05     0.177922           78 
000019@J287/extract/000670020372263938539_Titan_Andrey_S319_G13_V1-1_3nd_274-13_001_ali_DW_particles.mrcs J1/imported/000670020372263938539_Titan_Andrey_S319_G13_V1-1_3nd_274-13_001_ali_DW.mrc  4844.000000   347.000000   -165.56891   108.572183    21.333430     1.646384     -0.83162 12231.166992 11510.570312    -21.63346     0.000000     0.000000            1            2            1          449     0.818277 2.403344e+05     0.483913           18 
000021@J287/extract/000670020372263938539_Titan_Andrey_S319_G13_V1-1_3nd_274-13_001_ali_DW_particles.mrcs J1/imported/000670020372263938539_Titan_Andrey_S319_G13_V1-1_3nd_274-13_001_ali_DW.mrc  3149.000000  3508.000000   -129.95257    60.761455    -44.85912     -0.83162     -0.00562 12175.004883 11454.408203    -21.63346     0.000000     0.000000            1            1            1          449     0.808915 2.407560e+05     0.186203          133 
000026@J287/extract/000670020372263938539_Titan_Andrey_S319_G13_V1-1_3nd_274-13_001_ali_DW_particles.mrcs J1/imported/000670020372263938539_Titan_Andrey_S319_G13_V1-1_3nd_274-13_001_ali_DW.mrc  3355.000000  2974.000000    77.550352    26.751501   -126.42451     -0.83162     -3.30962 12104.406250 11383.809570    -21.63346     0.000000     0.000000            1            2            1          449     0.820673 2.406952e+05     0.493303            6 
000027@J287/extract/000670020372263938539_Titan_Andrey_S319_G13_V1-1_3nd_274-13_001_ali_DW_particles.mrcs J1/imported/000670020372263938539_Titan_Andrey_S319_G13_V1-1_3nd_274-13_001_ali_DW.mrc  1437.000000   285.000000   151.220543   123.426861    42.741714     -0.00562     0.820384 12042.783203 11322.186523    -21.63346     0.000000     0.000000            1            1            1          449     0.833322 2.411453e+05     0.427677            8 
000028@J287/extract/000670020372263938539_Titan_Andrey_S319_G13_V1-1_3nd_274-13_001_ali_DW_particles.mrcs J1/imported/000670020372263938539_Titan_Andrey_S319_G13_V1-1_3nd_274-13_001_ali_DW.mrc  2789.000000   719.000000   -158.67981   123.362695    -20.07727     -0.00562     0.820384 12025.434570 11304.837891    -21.63346     0.000000     0.000000            1            2            1          449     0.815503 2.404389e+05     0.319150           10 
000032@J287/extract/000670020372263938539_Titan_Andrey_S319_G13_V1-1_3nd_274-13_001_ali_DW_particles.mrcs J1/imported/000670020372263938539_Titan_Andrey_S319_G13_V1-1_3nd_274-13_001_ali_DW.mrc   353.000000  1830.000000    81.771176    75.667733   -159.36958     -2.48362     0.820384 11992.202148 11271.605469    -21.63346     0.000000     0.000000            1            1            1          449     0.819297 2.402554e+05     0.112630           24 
000033@J287/extract/000670020372263938539_Titan_Andrey_S319_G13_V1-1_3nd_274-13_001_ali_DW_particles.mrcs J1/imported/000670020372263938539_Titan_Andrey_S319_G13_V1-1_3nd_274-13_001_ali_DW.mrc  2419.000000  2788.000000    -29.56935   148.199388    99.441524     1.646384     0.820384 12031.122070 11310.525391    -21.63346     0.000000     0.000000            1            2            1          449     0.815889 2.405053e+05     0.197677           46 
000048@J287/extract/000670020372263938539_Titan_Andrey_S319_G13_V1-1_3nd_274-13_001_ali_DW_particles.mrcs J1/imported/000670020372263938539_Titan_Andrey_S319_G13_V1-1_3nd_274-13_001_ali_DW.mrc  3171.000000  1772.000000    -42.61534    50.439193    -18.64687     5.776384     -5.78762 11998.569336 11277.972656    -21.63346     0.000000     0.000000            1            1            1          449     0.809953 2.407024e+05     0.303339           17 
000049@J287/extract/000670020372263938539_Titan_Andrey_S319_G13_V1-1_3nd_274-13_001_ali_DW_particles.mrcs J1/imported/000670020372263938539_Titan_Andrey_S319_G13_V1-1_3nd_274-13_001_ali_DW.mrc  4972.000000  3951.000000   146.941476   143.577336    20.574161     1.646384     -2.48362 12395.593750 11674.997070    -21.63346     0.000000     0.000000            1            2            1          449     0.820768 2.405881e+05     0.702614           30 
000052@J287/extract/000670020372263938539_Titan_Andrey_S319_G13_V1-1_3nd_274-13_001_ali_DW_particles.mrcs J1/imported/000670020372263938539_Titan_Andrey_S319_G13_V1-1_3nd_274-13_001_ali_DW.mrc  1359.000000  3794.000000   153.640546    78.370896    53.869050     -0.00562     -0.00562 12141.197266 11420.600586    -21.63346     0.000000     0.000000            1            1            1          449     0.808883 2.406745e+05     0.111099           14 
000058@J287/extract/000670020372263938539_Titan_Andrey_S319_G13_V1-1_3nd_274-13_001_ali_DW_particles.mrcs J1/imported/000670020372263938539_Titan_Andrey_S319_G13_V1-1_3nd_274-13_001_ali_DW.mrc  2939.000000   976.000000   -148.42527    67.179323     6.053973     1.646384     -0.83162 12013.112305 11292.515625    -21.63346     0.000000     0.000000            1            2            1          449     0.815692 2.405604e+05     0.133131            8 
000059@J287/extract/000670020372263938539_Titan_Andrey_S319_G13_V1-1_3nd_274-13_001_ali_DW_particles.mrcs J1/imported/000670020372263938539_Titan_Andrey_S319_G13_V1-1_3nd_274-13_001_ali_DW.mrc   376.000000   985.000000   -109.27802    92.068908    -35.55611     -0.83162     -0.83162 12005.921875 11285.325195    -21.63346     0.000000     0.000000            1            1            1          449     0.822270 2.406117e+05     0.072117           84 
000064@J287/extract/000670020372263938539_Titan_Andrey_S319_G13_V1-1_3nd_274-13_001_ali_DW_particles.mrcs J1/imported/000670020372263938539_Titan_Andrey_S319_G13_V1-1_3nd_274-13_001_ali_DW.mrc  3489.000000  1185.000000   130.386243   128.097984   -174.39790     -0.83162     0.820384 12031.301758 11310.705078    -21.63346     0.000000     0.000000            1            2            1          449     0.815267 2.405283e+05     0.539555           22 
000066@J287/extract/000670020372263938539_Titan_Andrey_S319_G13_V1-1_3nd_274-13_001_ali_DW_particles.mrcs J1/imported/000670020372263938539_Titan_Andrey_S319_G13_V1-1_3nd_274-13_001_ali_DW.mrc  4464.000000  3753.000000   -136.80921    47.502295    -46.77195     -2.48362     0.820384 12321.238281 11600.641602    -21.63346     0.000000     0.000000            1            1            1          449     0.810313 2.404061e+05     0.293134           38 
000075@J287/extract/000670020372263938539_Titan_Andrey_S319_G13_V1-1_3nd_274-13_001_ali_DW_particles.mrcs J1/imported/000670020372263938539_Titan_Andrey_S319_G13_V1-1_3nd_274-13_001_ali_DW.mrc  3033.000000  2305.000000   -129.85790    55.164153    18.840605     1.646384     -0.00562 12012.830078 11292.233398    -21.63346     0.000000     0.000000            1            2            1          449     0.823301 2.406239e+05     0.175914           24 
000077@J287/extract/000670020372263938539_Titan_Andrey_S319_G13_V1-1_3nd_274-13_001_ali_DW_particles.mrcs J1/imported/000670020372263938539_Titan_Andrey_S319_G13_V1-1_3nd_274-13_001_ali_DW.mrc  4654.000000   785.000000   -155.59345    80.766105    -74.43494     0.820384     2.472384 12164.611328 11444.014648    -21.63346     0.000000     0.000000            1            1            1          449     0.814826 2.404949e+05     0.078082           57 
000001@J287/extract/000673015673071032954_Titan_Andrey_S319_G13_V1-1_122-10_006_ali_DW_particles.mrcs J1/imported/000673015673071032954_Titan_Andrey_S319_G13_V1-1_122-10_006_ali_DW.mrc  5245.000000  3805.000000   -105.63681    47.919934   -131.50175     2.472384     -2.48362  7048.957520  6259.460938   237.981201     0.000000     0.000000            1            2            1          450     0.798136 2.376817e+05     0.142366           73 
000015@J287/extract/000673015673071032954_Titan_Andrey_S319_G13_V1-1_122-10_006_ali_DW_particles.mrcs J1/imported/000673015673071032954_Titan_Andrey_S319_G13_V1-1_122-10_006_ali_DW.mrc  5144.000000  2214.000000   -141.79652   110.007570    39.713578     -1.65762     -0.83162  6955.520508  6166.023926   237.981201     0.000000     0.000000            1            1            1          450     0.793434 2.377884e+05     0.127435           96 
000016@J287/extract/000673015673071032954_Titan_Andrey_S319_G13_V1-1_122-10_006_ali_DW_particles.mrcs J1/imported/000673015673071032954_Titan_Andrey_S319_G13_V1-1_122-10_006_ali_DW.mrc  1134.000000  3566.000000   162.818962   155.566219    48.531581     -1.65762     1.646384  6679.438965  5889.942383   237.981201     0.000000     0.000000            1            2            1          450     0.802125 2.378549e+05     0.072682          141 
000017@J287/extract/000673015673071032954_Titan_Andrey_S319_G13_V1-1_122-10_006_ali_DW_particles.mrcs J1/imported/000673015673071032954_Titan_Andrey_S319_G13_V1-1_122-10_006_ali_DW.mrc  3856.000000  3904.000000   -112.31316   106.594797   101.299147     -3.30962     2.472384  6886.099121  6096.602539   237.981201     0.000000     0.000000            1            1            1          450     0.807231 2.378615e+05     0.034815          258 
000018@J287/extract/000673015673071032954_Titan_Andrey_S319_G13_V1-1_122-10_006_ali_DW_particles.mrcs J1/imported/000673015673071032954_Titan_Andrey_S319_G13_V1-1_122-10_006_ali_DW.mrc  1910.000000   177.000000    -70.65632   132.108534    44.760342     2.472384     -2.48362  6677.252441  5887.755859   237.981201     0.000000     0.000000            1            2            1          450     0.803559 2.378811e+05     0.097949           32 
000023@J287/extract/000673015673071032954_Titan_Andrey_S319_G13_V1-1_122-10_006_ali_DW_particles.mrcs J1/imported/000673015673071032954_Titan_Andrey_S319_G13_V1-1_122-10_006_ali_DW.mrc   740.000000   642.000000   -126.49441   116.720092   161.361152     -4.13562     2.472384  6586.575684  5797.079102   237.981201     0.000000     0.000000            1            1            1          450     0.794859 2.375691e+05     0.051058           17 
000029@J287/extract/000673015673071032954_Titan_Andrey_S319_G13_V1-1_122-10_006_ali_DW_particles.mrcs J1/imported/000673015673071032954_Titan_Andrey_S319_G13_V1-1_122-10_006_ali_DW.mrc  3600.000000   729.000000    64.654917    60.405858   -166.85497     -0.00562     -5.78762  6774.567871  5985.071289   237.981201     0.000000     0.000000            1            2            1          450     0.802546 2.378768e+05     0.129082           57 
000031@J287/extract/000673015673071032954_Titan_Andrey_S319_G13_V1-1_122-10_006_ali_DW_particles.mrcs J1/imported/000673015673071032954_Titan_Andrey_S319_G13_V1-1_122-10_006_ali_DW.mrc  4439.000000  1003.000000   -131.49918    69.903465   152.088477     -1.65762     -0.83162  6863.368652  6073.872070   237.981201     0.000000     0.000000            1            1            1          450     0.793690 2.376010e+05     0.449923           39 
000032@J287/extract/000673015673071032954_Titan_Andrey_S319_G13_V1-1_122-10_006_ali_DW_particles.mrcs J1/imported/000673015673071032954_Titan_Andrey_S319_G13_V1-1_122-10_006_ali_DW.mrc  4516.000000  3915.000000    -10.75116    73.947763   -136.13315     -1.65762     -0.00562  6962.474609  6172.978027   237.981201     0.000000     0.000000            1            2            1          450     0.795482 2.376514e+05     0.038063          184 
000033@J287/extract/000673015673071032954_Titan_Andrey_S319_G13_V1-1_122-10_006_ali_DW_particles.mrcs J1/imported/000673015673071032954_Titan_Andrey_S319_G13_V1-1_122-10_006_ali_DW.mrc  3077.000000  3061.000000    11.000314    36.569262     -4.40999     -1.65762     -1.65762  6762.675781  5973.179199   237.981201     0.000000     0.000000            1            1            1          450     0.808289 2.379253e+05     0.052853          158 
000035@J287/extract/000673015673071032954_Titan_Andrey_S319_G13_V1-1_122-10_006_ali_DW_particles.mrcs J1/imported/000673015673071032954_Titan_Andrey_S319_G13_V1-1_122-10_006_ali_DW.mrc   821.000000  1853.000000    58.322083   106.213647    -41.37823     -0.00562     -2.48362  6542.820801  5753.324219   237.981201     0.000000     0.000000            1            2            1          450     0.799351 2.375816e+05     0.105452           35 
000037@J287/extract/000673015673071032954_Titan_Andrey_S319_G13_V1-1_122-10_006_ali_DW_particles.mrcs J1/imported/000673015673071032954_Titan_Andrey_S319_G13_V1-1_122-10_006_ali_DW.mrc  4756.000000   752.000000   134.677915    44.362683    -84.36794     -3.30962     4.950384  6909.896484  6120.399902   237.981201     0.000000     0.000000            1            1            1          450     0.798814 2.376941e+05     0.129276          116 
000040@J287/extract/000673015673071032954_Titan_Andrey_S319_G13_V1-1_122-10_006_ali_DW_particles.mrcs J1/imported/000673015673071032954_Titan_Andrey_S319_G13_V1-1_122-10_006_ali_DW.mrc  2608.000000  2968.000000   107.674433   111.760555   118.142728     -0.83162     -0.83162  6721.668945  5932.172363   237.981201     0.000000     0.000000            1            2            1          450     0.806594 2.375011e+05     0.085765          168 
000003@J287/extract/000676497270115531333_Titan_Andrey_S319_G13_V1-1_3nd_277-7_003_ali_DW_particles.mrcs J1/imported/000676497270115531333_Titan_Andrey_S319_G13_V1-1_3nd_277-7_003_ali_DW.mrc  2092.000000  3485.000000   166.497762   116.384256    68.696719     0.820384     -0.00562 10663.158203 10247.987305    -41.42399     0.000000     0.000000            1            1            1          451     0.811624 2.397204e+05     0.173744           27 
000005@J287/extract/000676497270115531333_Titan_Andrey_S319_G13_V1-1_3nd_277-7_003_ali_DW_particles.mrcs J1/imported/000676497270115531333_Titan_Andrey_S319_G13_V1-1_3nd_277-7_003_ali_DW.mrc   143.000000  3072.000000   -150.21474   112.508795    84.826457     0.820384     -0.00562 10679.159180 10263.988281    -41.42399     0.000000     0.000000            1            2            1          451     0.811940 2.399611e+05     0.304026           13 
000006@J287/extract/000676497270115531333_Titan_Andrey_S319_G13_V1-1_3nd_277-7_003_ali_DW_particles.mrcs J1/imported/000676497270115531333_Titan_Andrey_S319_G13_V1-1_3nd_277-7_003_ali_DW.mrc  3833.000000  1842.000000   -113.18251    71.410259   161.298903     -2.48362     -5.78762 10691.546875 10276.375977    -41.42399     0.000000     0.000000            1            1            1          451     0.821896 2.395198e+05     0.105654           34 
000009@J287/extract/000676497270115531333_Titan_Andrey_S319_G13_V1-1_3nd_277-7_003_ali_DW_particles.mrcs J1/imported/000676497270115531333_Titan_Andrey_S319_G13_V1-1_3nd_277-7_003_ali_DW.mrc  3018.000000  2555.000000   173.938425   137.223444    -94.51895     -4.13562     2.472384 10654.137695 10238.966797    -41.42399     0.000000     0.000000            1            2            1          451     0.821450 2.400743e+05     0.116559           39 
000011@J287/extract/000676497270115531333_Titan_Andrey_S319_G13_V1-1_3nd_277-7_003_ali_DW_particles.mrcs J1/imported/000676497270115531333_Titan_Andrey_S319_G13_V1-1_3nd_277-7_003_ali_DW.mrc  1990.000000   898.000000   141.443484   122.085334    93.511970     2.472384     -2.48362 10634.523438 10219.352539    -41.42399     0.000000     0.000000            1            1            1          451     0.808453 2.396417e+05     0.138815           16 
000014@J287/extract/000676497270115531333_Titan_Andrey_S319_G13_V1-1_3nd_277-7_003_ali_DW_particles.mrcs J1/imported/000676497270115531333_Titan_Andrey_S319_G13_V1-1_3nd_277-7_003_ali_DW.mrc   801.000000  1259.000000   123.492756    47.687119    80.733103     -4.13562     1.646384 10595.504883 10180.333984    -41.42399     0.000000     0.000000            1            2            1          451     0.806173 2.402345e+05     0.385550           66 
000017@J287/extract/000676497270115531333_Titan_Andrey_S319_G13_V1-1_3nd_277-7_003_ali_DW_particles.mrcs J1/imported/000676497270115531333_Titan_Andrey_S319_G13_V1-1_3nd_277-7_003_ali_DW.mrc  2411.000000  3897.000000   168.996170    36.292940    12.503643     -0.83162     -0.83162 10703.946289 10288.775391    -41.42399     0.000000     0.000000            1            1            1          451     0.806348 2.400582e+05     0.073413           55 
000022@J287/extract/000676497270115531333_Titan_Andrey_S319_G13_V1-1_3nd_277-7_003_ali_DW_particles.mrcs J1/imported/000676497270115531333_Titan_Andrey_S319_G13_V1-1_3nd_277-7_003_ali_DW.mrc  5483.000000  1956.000000    -21.74068    49.042039   -177.66558     -0.83162     1.646384 10865.008789 10449.837891    -41.42399     0.000000     0.000000            1            2            1          451     0.808474 2.397591e+05     0.181944           68 
000025@J287/extract/000676497270115531333_Titan_Andrey_S319_G13_V1-1_3nd_277-7_003_ali_DW_particles.mrcs J1/imported/000676497270115531333_Titan_Andrey_S319_G13_V1-1_3nd_277-7_003_ali_DW.mrc  4230.000000   937.000000    91.344572    61.358159   114.491065     -1.65762     1.646384 10732.612305 10317.441406    -41.42399     0.000000     0.000000            1            1            1          451     0.806532 2.399224e+05     0.139741           21 
000029@J287/extract/000676497270115531333_Titan_Andrey_S319_G13_V1-1_3nd_277-7_003_ali_DW_particles.mrcs J1/imported/000676497270115531333_Titan_Andrey_S319_G13_V1-1_3nd_277-7_003_ali_DW.mrc  4063.000000  2127.000000    -80.88394    75.652368   136.867163     -1.65762     2.472384 10718.984375 10303.813477    -41.42399     0.000000     0.000000            1            2            1          451     0.810945 2.402388e+05     0.087044           31 
000030@J287/extract/000676497270115531333_Titan_Andrey_S319_G13_V1-1_3nd_277-7_003_ali_DW_particles.mrcs J1/imported/000676497270115531333_Titan_Andrey_S319_G13_V1-1_3nd_277-7_003_ali_DW.mrc  4282.000000  1100.000000   111.206048    68.934562   -140.63496     -1.65762     -0.00562 10736.817383 10321.646484    -41.42399     0.000000     0.000000            1            1            1          451     0.815963 2.397028e+05     0.061876          141 
000038@J287/extract/000676497270115531333_Titan_Andrey_S319_G13_V1-1_3nd_277-7_003_ali_DW_particles.mrcs J1/imported/000676497270115531333_Titan_Andrey_S319_G13_V1-1_3nd_277-7_003_ali_DW.mrc  1880.000000  3568.000000   155.036354    27.221531   -116.32905     -3.30962     1.646384 10665.242188 10250.071289    -41.42399     0.000000     0.000000            1            2            1          451     0.807496 2.395248e+05     0.234869           75 
000039@J287/extract/000676497270115531333_Titan_Andrey_S319_G13_V1-1_3nd_277-7_003_ali_DW_particles.mrcs J1/imported/000676497270115531333_Titan_Andrey_S319_G13_V1-1_3nd_277-7_003_ali_DW.mrc  5149.000000  2911.000000    25.791118    95.619334    53.827704     -0.00562     -0.00562 10863.822266 10448.651367    -41.42399     0.000000     0.000000            1            1            1          451     0.804757 2.397988e+05     0.494928           32 
000040@J287/extract/000676497270115531333_Titan_Andrey_S319_G13_V1-1_3nd_277-7_003_ali_DW_particles.mrcs J1/imported/000676497270115531333_Titan_Andrey_S319_G13_V1-1_3nd_277-7_003_ali_DW.mrc  4415.000000  2713.000000     -5.16165    78.894823   111.462255     -0.00562     -0.00562 10778.698242 10363.527344    -41.42399     0.000000     0.000000            1            2            1          451     0.815169 2.397902e+05     0.133565           59 
000043@J287/extract/000676497270115531333_Titan_Andrey_S319_G13_V1-1_3nd_277-7_003_ali_DW_particles.mrcs J1/imported/000676497270115531333_Titan_Andrey_S319_G13_V1-1_3nd_277-7_003_ali_DW.mrc  4680.000000  2406.000000     -1.23682   158.859049    60.844655     -4.13562     -2.48362 10787.621094 10372.450195    -41.42399     0.000000     0.000000            1            1            1          451     0.799304 2.397274e+05     0.237687           17 
000047@J287/extract/000676497270115531333_Titan_Andrey_S319_G13_V1-1_3nd_277-7_003_ali_DW_particles.mrcs J1/imported/000676497270115531333_Titan_Andrey_S319_G13_V1-1_3nd_277-7_003_ali_DW.mrc  4972.000000   502.000000   -159.91823    98.720654     -8.74526     3.298384     -0.00562 10880.332031 10465.161133    -41.42399     0.000000     0.000000            1            2            1          451     0.807159 2.398587e+05     0.145298           16 
000056@J287/extract/000676497270115531333_Titan_Andrey_S319_G13_V1-1_3nd_277-7_003_ali_DW_particles.mrcs J1/imported/000676497270115531333_Titan_Andrey_S319_G13_V1-1_3nd_277-7_003_ali_DW.mrc   965.000000  2686.000000   144.162589   116.540125   -157.81480     -0.83162     -0.00562 10619.360352 10204.189453    -41.42399     0.000000     0.000000            1            1            1          451     0.817979 2.398029e+05     0.088897           43 
000004@J287/extract/000677611018257372692_Titan_Andrey_S319_G13_V1-1_3nd_314-13_000_ali_DW_particles.mrcs J1/imported/000677611018257372692_Titan_Andrey_S319_G13_V1-1_3nd_314-13_000_ali_DW.mrc  3661.000000  2819.000000   151.159413   117.829231    10.835533     4.950384     1.646384 15001.885742 14743.901367     -8.44825     0.000000     0.000000            1            1            1          452     0.809882 2.382091e+05     0.128588          103 
000005@J287/extract/000677611018257372692_Titan_Andrey_S319_G13_V1-1_3nd_314-13_000_ali_DW_particles.mrcs J1/imported/000677611018257372692_Titan_Andrey_S319_G13_V1-1_3nd_314-13_000_ali_DW.mrc  1590.000000  1618.000000   163.624709   101.141917   -118.78134     -4.13562     -5.78762 14971.785156 14713.800781     -8.44825     0.000000     0.000000            1            2            1          452     0.793688 2.385300e+05     0.118519          116 
000006@J287/extract/000677611018257372692_Titan_Andrey_S319_G13_V1-1_3nd_314-13_000_ali_DW_particles.mrcs J1/imported/000677611018257372692_Titan_Andrey_S319_G13_V1-1_3nd_314-13_000_ali_DW.mrc  5151.000000   988.000000    -59.05313   156.919087    -83.56626     3.298384     -0.83162 15104.327148 14846.342773     -8.44825     0.000000     0.000000            1            1            1          452     0.804048 2.384810e+05     0.091589           64 
000011@J287/extract/000677611018257372692_Titan_Andrey_S319_G13_V1-1_3nd_314-13_000_ali_DW_particles.mrcs J1/imported/000677611018257372692_Titan_Andrey_S319_G13_V1-1_3nd_314-13_000_ali_DW.mrc  2584.000000  1807.000000    -19.44011    41.163504   114.814940     -4.13562     -4.96162 14927.598633 14669.614258     -8.44825     0.000000     0.000000            1            2            1          452     0.809275 2.384266e+05     0.103800           53 
000013@J287/extract/000677611018257372692_Titan_Andrey_S319_G13_V1-1_3nd_314-13_000_ali_DW_particles.mrcs J1/imported/000677611018257372692_Titan_Andrey_S319_G13_V1-1_3nd_314-13_000_ali_DW.mrc  5476.000000  2093.000000   153.747921    92.760744   123.235682     -0.00562     -0.00562 15132.310547 14874.326172     -8.44825     0.000000     0.000000            1            1            1          452     0.805867 2.384353e+05     0.119983           36 
000016@J287/extract/000677611018257372692_Titan_Andrey_S319_G13_V1-1_3nd_314-13_000_ali_DW_particles.mrcs J1/imported/000677611018257372692_Titan_Andrey_S319_G13_V1-1_3nd_314-13_000_ali_DW.mrc   858.000000  3544.000000   -162.55922    64.488802    -59.35168     -0.00562     1.646384 15188.347656 14930.363281     -8.44825     0.000000     0.000000            1            2            1          452     0.812449 2.385855e+05     0.085234          234 
000020@J287/extract/000677611018257372692_Titan_Andrey_S319_G13_V1-1_3nd_314-13_000_ali_DW_particles.mrcs J1/imported/000677611018257372692_Titan_Andrey_S319_G13_V1-1_3nd_314-13_000_ali_DW.mrc  1079.000000   769.000000    74.726634    74.542192    -65.63998     1.646384     -1.65762 15091.914062 14833.929688     -8.44825     0.000000     0.000000            1            1            1          452     0.799514 2.382429e+05     0.090477           89 
000025@J287/extract/000677611018257372692_Titan_Andrey_S319_G13_V1-1_3nd_314-13_000_ali_DW_particles.mrcs J1/imported/000677611018257372692_Titan_Andrey_S319_G13_V1-1_3nd_314-13_000_ali_DW.mrc  1228.000000  1898.000000    -49.81614    63.303320   165.131879     -0.00562     1.646384 14987.437500 14729.453125     -8.44825     0.000000     0.000000            1            2            1          452     0.795335 2.384509e+05     0.073544           58 
000026@J287/extract/000677611018257372692_Titan_Andrey_S319_G13_V1-1_3nd_314-13_000_ali_DW_particles.mrcs J1/imported/000677611018257372692_Titan_Andrey_S319_G13_V1-1_3nd_314-13_000_ali_DW.mrc  3880.000000  2945.000000   169.267360   111.118756    87.389055     -1.65762     -1.65762 15028.214844 14770.230469     -8.44825     0.000000     0.000000            1            1            1          452     0.796067 2.386879e+05     0.165129           78 
000042@J287/extract/000677611018257372692_Titan_Andrey_S319_G13_V1-1_3nd_314-13_000_ali_DW_particles.mrcs J1/imported/000677611018257372692_Titan_Andrey_S319_G13_V1-1_3nd_314-13_000_ali_DW.mrc  2397.000000   904.000000    -97.56148   139.574522    61.398246     5.776384     0.820384 15004.176758 14746.192383     -8.44825     0.000000     0.000000            1            2            1          452     0.803155 2.383962e+05     0.307691           30 
000043@J287/extract/000677611018257372692_Titan_Andrey_S319_G13_V1-1_3nd_314-13_000_ali_DW_particles.mrcs J1/imported/000677611018257372692_Titan_Andrey_S319_G13_V1-1_3nd_314-13_000_ali_DW.mrc  4825.000000   556.000000   -159.89234    93.906847    88.757592     -0.00562     -0.00562 15113.796875 14855.812500     -8.44825     0.000000     0.000000            1            1            1          452     0.801031 2.382972e+05     0.112716          101 
000044@J287/extract/000677611018257372692_Titan_Andrey_S319_G13_V1-1_3nd_314-13_000_ali_DW_particles.mrcs J1/imported/000677611018257372692_Titan_Andrey_S319_G13_V1-1_3nd_314-13_000_ali_DW.mrc   533.000000   700.000000   173.351736    63.138770    16.073026     -4.13562     -0.00562 15154.654297 14896.669922     -8.44825     0.000000     0.000000            1            2            1          452     0.800363 2.382774e+05     0.091328           87 
000054@J287/extract/000677611018257372692_Titan_Andrey_S319_G13_V1-1_3nd_314-13_000_ali_DW_particles.mrcs J1/imported/000677611018257372692_Titan_Andrey_S319_G13_V1-1_3nd_314-13_000_ali_DW.mrc  3325.000000   227.000000    -29.98191    22.853674   -178.45197     2.472384     1.646384 15118.303711 14860.319336     -8.44825     0.000000     0.000000            1            1            1          452     0.802475 2.384376e+05     0.084474           30 
000003@J287/extract/000678176564952082493_Titan_Andrey_S319_G13_V1-1_3nd_308-7_004_ali_DW_particles.mrcs J1/imported/000678176564952082493_Titan_Andrey_S319_G13_V1-1_3nd_308-7_004_ali_DW.mrc  3420.000000   561.000000   172.106433   124.771638    87.362031     5.776384     -0.83162  8724.301758  8418.522461   266.926849     0.000000     0.000000            1            2            1          453     0.811311 2.390490e+05     0.085353           16 
000014@J287/extract/000678176564952082493_Titan_Andrey_S319_G13_V1-1_3nd_308-7_004_ali_DW_particles.mrcs J1/imported/000678176564952082493_Titan_Andrey_S319_G13_V1-1_3nd_308-7_004_ali_DW.mrc  3762.000000  3443.000000   -171.21943   127.766225    75.775591     -0.83162     -0.83162  8784.358398  8478.579102   266.926849     0.000000     0.000000            1            1            1          453     0.816560 2.392236e+05     0.258495           24 
000016@J287/extract/000678176564952082493_Titan_Andrey_S319_G13_V1-1_3nd_308-7_004_ali_DW_particles.mrcs J1/imported/000678176564952082493_Titan_Andrey_S319_G13_V1-1_3nd_308-7_004_ali_DW.mrc  4396.000000   726.000000    62.650838   112.464727   -116.30897     -0.00562     4.124384  8805.019531  8499.240234   266.926849     0.000000     0.000000            1            2            1          453     0.807915 2.391302e+05     0.087446           83 
000021@J287/extract/000678176564952082493_Titan_Andrey_S319_G13_V1-1_3nd_308-7_004_ali_DW_particles.mrcs J1/imported/000678176564952082493_Titan_Andrey_S319_G13_V1-1_3nd_308-7_004_ali_DW.mrc  3156.000000  2516.000000    -95.55264   111.922962    54.321314     -2.48362     -0.83162  8697.172852  8391.393555   266.926849     0.000000     0.000000            1            1            1          453     0.818938 2.391481e+05     0.078433           69 
000023@J287/extract/000678176564952082493_Titan_Andrey_S319_G13_V1-1_3nd_308-7_004_ali_DW_particles.mrcs J1/imported/000678176564952082493_Titan_Andrey_S319_G13_V1-1_3nd_308-7_004_ali_DW.mrc  2167.000000  3242.000000   -176.73242    72.118254    92.772981     3.298384     2.472384  8748.208984  8442.429688   266.926849     0.000000     0.000000            1            2            1          453     0.809853 2.390801e+05     0.062938          165 
000025@J287/extract/000678176564952082493_Titan_Andrey_S319_G13_V1-1_3nd_308-7_004_ali_DW_particles.mrcs J1/imported/000678176564952082493_Titan_Andrey_S319_G13_V1-1_3nd_308-7_004_ali_DW.mrc  3968.000000  3371.000000   177.545778   132.483739    -49.61248     -2.48362     -3.30962  8794.260742  8488.481445   266.926849     0.000000     0.000000            1            1            1          453     0.810502 2.391981e+05     0.177747            6 
000029@J287/extract/000678176564952082493_Titan_Andrey_S319_G13_V1-1_3nd_308-7_004_ali_DW_particles.mrcs J1/imported/000678176564952082493_Titan_Andrey_S319_G13_V1-1_3nd_308-7_004_ali_DW.mrc  4618.000000  2070.000000    79.662427   117.463935    -74.91705     4.950384     3.298384  8788.944336  8483.165039   266.926849     0.000000     0.000000            1            2            1          453     0.810166 2.391957e+05     0.075683           39 
000039@J287/extract/000678176564952082493_Titan_Andrey_S319_G13_V1-1_3nd_308-7_004_ali_DW_particles.mrcs J1/imported/000678176564952082493_Titan_Andrey_S319_G13_V1-1_3nd_308-7_004_ali_DW.mrc   394.000000  3749.000000   -111.55761   163.533887    -20.88865     0.820384     -7.43962  8690.555664  8384.776367   266.926849     0.000000     0.000000            1            1            1          453     0.805124 2.392324e+05     0.178052           20 
000043@J287/extract/000678176564952082493_Titan_Andrey_S319_G13_V1-1_3nd_308-7_004_ali_DW_particles.mrcs J1/imported/000678176564952082493_Titan_Andrey_S319_G13_V1-1_3nd_308-7_004_ali_DW.mrc  4401.000000  2304.000000    -98.31580   109.325282    -84.40562     0.820384     -0.83162  8772.476562  8466.697266   266.926849     0.000000     0.000000            1            2            1          453     0.809247 2.392172e+05     0.194933           37 
000045@J287/extract/000678176564952082493_Titan_Andrey_S319_G13_V1-1_3nd_308-7_004_ali_DW_particles.mrcs J1/imported/000678176564952082493_Titan_Andrey_S319_G13_V1-1_3nd_308-7_004_ali_DW.mrc   611.000000  2389.000000    -15.21371   152.833235    -35.23399     7.428384     -8.26562  8672.116211  8366.336914   266.926849     0.000000     0.000000            1            1            1          453     0.801134 2.390502e+05     0.225113           57 
000046@J287/extract/000678176564952082493_Titan_Andrey_S319_G13_V1-1_3nd_308-7_004_ali_DW_particles.mrcs J1/imported/000678176564952082493_Titan_Andrey_S319_G13_V1-1_3nd_308-7_004_ali_DW.mrc  4840.000000  2825.000000   113.048587    96.833266    -13.19907     0.820384     -1.65762  8848.887695  8543.108398   266.926849     0.000000     0.000000            1            2            1          453     0.809101 2.390716e+05     0.052514           79 
000002@J287/extract/000678604113322783049_Titan_Andrey_S319_G13_V1-1_3nd_317-6_004_ali_DW_particles.mrcs J1/imported/000678604113322783049_Titan_Andrey_S319_G13_V1-1_3nd_317-6_004_ali_DW.mrc  4568.000000  3378.000000   -101.27137   117.087912   -110.70450     -4.96162     0.820384  7389.118164  7073.552734   266.282806     0.000000     0.000000            1            1            1          454     0.808125 2.381130e+05     0.084913           57 
000007@J287/extract/000678604113322783049_Titan_Andrey_S319_G13_V1-1_3nd_317-6_004_ali_DW_particles.mrcs J1/imported/000678604113322783049_Titan_Andrey_S319_G13_V1-1_3nd_317-6_004_ali_DW.mrc  3487.000000  1181.000000   162.203486    97.509820    98.737508     -0.00562     -0.00562  7202.647461  6887.082031   266.282806     0.000000     0.000000            1            2            1          454     0.805078 2.381699e+05     0.199636           40 
000009@J287/extract/000678604113322783049_Titan_Andrey_S319_G13_V1-1_3nd_317-6_004_ali_DW_particles.mrcs J1/imported/000678604113322783049_Titan_Andrey_S319_G13_V1-1_3nd_317-6_004_ali_DW.mrc  5608.000000  2903.000000   124.119822   134.492781   -110.46822     2.472384     5.776384  7376.581055  7061.015625   266.282806     0.000000     0.000000            1            1            1          454     0.827450 2.377365e+05     0.045536          144 
000011@J287/extract/000678604113322783049_Titan_Andrey_S319_G13_V1-1_3nd_317-6_004_ali_DW_particles.mrcs J1/imported/000678604113322783049_Titan_Andrey_S319_G13_V1-1_3nd_317-6_004_ali_DW.mrc  2449.000000  2786.000000   -123.03961   157.430929   -137.97952     2.472384     -0.83162  7270.814941  6955.249512   266.282806     0.000000     0.000000            1            2            1          454     0.797054 2.379422e+05     0.050044          101 
000016@J287/extract/000678604113322783049_Titan_Andrey_S319_G13_V1-1_3nd_317-6_004_ali_DW_particles.mrcs J1/imported/000678604113322783049_Titan_Andrey_S319_G13_V1-1_3nd_317-6_004_ali_DW.mrc  5159.000000  3702.000000     0.440026   112.949032   -147.19594     -0.83162     1.646384  7429.955566  7114.390137   266.282806     0.000000     0.000000            1            1            1          454     0.802613 2.386222e+05     0.133566           96 
000017@J287/extract/000678604113322783049_Titan_Andrey_S319_G13_V1-1_3nd_317-6_004_ali_DW_particles.mrcs J1/imported/000678604113322783049_Titan_Andrey_S319_G13_V1-1_3nd_317-6_004_ali_DW.mrc   913.000000  2120.000000    -44.03727    51.969189    -28.02460     1.646384     2.472384  7259.511719  6943.946289   266.282806     0.000000     0.000000            1            2            1          454     0.795604 2.382405e+05     0.108190           32 
000018@J287/extract/000678604113322783049_Titan_Andrey_S319_G13_V1-1_3nd_317-6_004_ali_DW_particles.mrcs J1/imported/000678604113322783049_Titan_Andrey_S319_G13_V1-1_3nd_317-6_004_ali_DW.mrc   363.000000  2796.000000    -94.51982    54.221603    14.804082     -0.00562     -3.30962  7339.505859  7023.940430   266.282806     0.000000     0.000000            1            1            1          454     0.798301 2.382843e+05     0.141840           23 
000020@J287/extract/000678604113322783049_Titan_Andrey_S319_G13_V1-1_3nd_317-6_004_ali_DW_particles.mrcs J1/imported/000678604113322783049_Titan_Andrey_S319_G13_V1-1_3nd_317-6_004_ali_DW.mrc   277.000000  1871.000000   -166.92765    97.481539    49.490809     -0.00562     -0.00562  7276.200684  6960.635254   266.282806     0.000000     0.000000            1            2            1          454     0.797459 2.382152e+05     0.174325           48 
000022@J287/extract/000678604113322783049_Titan_Andrey_S319_G13_V1-1_3nd_317-6_004_ali_DW_particles.mrcs J1/imported/000678604113322783049_Titan_Andrey_S319_G13_V1-1_3nd_317-6_004_ali_DW.mrc   502.000000   746.000000    88.370829   128.729362     2.120986     1.646384     2.472384  7252.313477  6936.748047   266.282806     0.000000     0.000000            1            1            1          454     0.818465 2.377509e+05     0.101089          102 
000026@J287/extract/000678604113322783049_Titan_Andrey_S319_G13_V1-1_3nd_317-6_004_ali_DW_particles.mrcs J1/imported/000678604113322783049_Titan_Andrey_S319_G13_V1-1_3nd_317-6_004_ali_DW.mrc  4350.000000   660.000000    80.870327   141.426286   -171.98249     5.776384     -6.61362  7222.790039  6907.224609   266.282806     0.000000     0.000000            1            2            1          454     0.799834 2.381363e+05     0.139859          112 
000027@J287/extract/000678604113322783049_Titan_Andrey_S319_G13_V1-1_3nd_317-6_004_ali_DW_particles.mrcs J1/imported/000678604113322783049_Titan_Andrey_S319_G13_V1-1_3nd_317-6_004_ali_DW.mrc   577.000000  1384.000000    34.607315   129.453553   -154.03053     4.124384     -2.48362  7249.921875  6934.356445   266.282806     0.000000     0.000000            1            1            1          454     0.797014 2.382045e+05     0.061272          113 
000031@J287/extract/000678604113322783049_Titan_Andrey_S319_G13_V1-1_3nd_317-6_004_ali_DW_particles.mrcs J1/imported/000678604113322783049_Titan_Andrey_S319_G13_V1-1_3nd_317-6_004_ali_DW.mrc  4913.000000  1586.000000    77.913812   139.918959   -113.91930     -1.65762     4.124384  7252.061523  6936.496094   266.282806     0.000000     0.000000            1            2            1          454     0.795730 2.383021e+05     0.127085           44 
000041@J287/extract/000678604113322783049_Titan_Andrey_S319_G13_V1-1_3nd_317-6_004_ali_DW_particles.mrcs J1/imported/000678604113322783049_Titan_Andrey_S319_G13_V1-1_3nd_317-6_004_ali_DW.mrc   147.000000   866.000000   148.447520    13.870893     -4.60006     4.124384     -6.61362  7264.792480  6949.227051   266.282806     0.000000     0.000000            1            1            1          454     0.819880 2.377955e+05     0.098728           15 
000048@J287/extract/000678604113322783049_Titan_Andrey_S319_G13_V1-1_3nd_317-6_004_ali_DW_particles.mrcs J1/imported/000678604113322783049_Titan_Andrey_S319_G13_V1-1_3nd_317-6_004_ali_DW.mrc  1603.000000  1100.000000    -80.01461   108.357993   104.976137     -1.65762     -0.00562  7213.936035  6898.370605   266.282806     0.000000     0.000000            1            2            1          454     0.810387 2.380590e+05     0.134392           49 
000001@J287/extract/000679241758093447346_Titan_Andrey_S319_G13_V1-1_3nd_317-15_005_ali_DW_particles.mrcs J1/imported/000679241758093447346_Titan_Andrey_S319_G13_V1-1_3nd_317-15_005_ali_DW.mrc  2093.000000  2929.000000    54.578587    39.286255   124.002673     -0.00562     0.820384  8535.485352  8058.827148   242.765503     0.000000     0.000000            1            1            1          455     0.803491 2.381244e+05     0.125774           28 
000003@J287/extract/000679241758093447346_Titan_Andrey_S319_G13_V1-1_3nd_317-15_005_ali_DW_particles.mrcs J1/imported/000679241758093447346_Titan_Andrey_S319_G13_V1-1_3nd_317-15_005_ali_DW.mrc  4011.000000  2406.000000   -158.70852    37.876117   -132.70173     1.646384     2.472384  8528.705078  8052.047363   242.765503     0.000000     0.000000            1            2            1          455     0.797849 2.382391e+05     0.069747           31 
000005@J287/extract/000679241758093447346_Titan_Andrey_S319_G13_V1-1_3nd_317-15_005_ali_DW_particles.mrcs J1/imported/000679241758093447346_Titan_Andrey_S319_G13_V1-1_3nd_317-15_005_ali_DW.mrc  1709.000000  2205.000000   100.266792    88.655974    -11.27482     -0.00562     -0.00562  8507.065430  8030.407227   242.765503     0.000000     0.000000            1            1            1          455     0.793060 2.381220e+05     0.058790          157 
000006@J287/extract/000679241758093447346_Titan_Andrey_S319_G13_V1-1_3nd_317-15_005_ali_DW_particles.mrcs J1/imported/000679241758093447346_Titan_Andrey_S319_G13_V1-1_3nd_317-15_005_ali_DW.mrc  5211.000000  1437.000000    39.698539    78.695661    18.404600     0.820384     0.820384  8513.585938  8036.928223   242.765503     0.000000     0.000000            1            2            1          455     0.794561 2.382263e+05     0.119017           55 
000016@J287/extract/000679241758093447346_Titan_Andrey_S319_G13_V1-1_3nd_317-15_005_ali_DW_particles.mrcs J1/imported/000679241758093447346_Titan_Andrey_S319_G13_V1-1_3nd_317-15_005_ali_DW.mrc  2562.000000  2567.000000   140.318366   132.707753    -91.98403     -1.65762     -0.00562  8514.223633  8037.565918   242.765503     0.000000     0.000000            1            1            1          455     0.804063 2.380108e+05     0.197568           57 
000022@J287/extract/000679241758093447346_Titan_Andrey_S319_G13_V1-1_3nd_317-15_005_ali_DW_particles.mrcs J1/imported/000679241758093447346_Titan_Andrey_S319_G13_V1-1_3nd_317-15_005_ali_DW.mrc  5287.000000  1331.000000    30.254053   122.195492    -21.03189     -0.00562     -2.48362  8514.445312  8037.788086   242.765503     0.000000     0.000000            1            2            1          455     0.792506 2.380685e+05     0.082799          142 
000031@J287/extract/000679241758093447346_Titan_Andrey_S319_G13_V1-1_3nd_317-15_005_ali_DW_particles.mrcs J1/imported/000679241758093447346_Titan_Andrey_S319_G13_V1-1_3nd_317-15_005_ali_DW.mrc   141.000000  1865.000000    -30.43861    39.531323    95.793470     0.820384     -0.00562  8513.118164  8036.460938   242.765503     0.000000     0.000000            1            1            1          455     0.804603 2.379207e+05     0.041482          127 
000034@J287/extract/000679241758093447346_Titan_Andrey_S319_G13_V1-1_3nd_317-15_005_ali_DW_particles.mrcs J1/imported/000679241758093447346_Titan_Andrey_S319_G13_V1-1_3nd_317-15_005_ali_DW.mrc  3719.000000  1584.000000     -2.33194    55.237906    55.247824     -1.65762     -2.48362  8489.889648  8013.231934   242.765503     0.000000     0.000000            1            2            1          455     0.801464 2.380330e+05     0.170676           58 
000043@J287/extract/000679241758093447346_Titan_Andrey_S319_G13_V1-1_3nd_317-15_005_ali_DW_particles.mrcs J1/imported/000679241758093447346_Titan_Andrey_S319_G13_V1-1_3nd_317-15_005_ali_DW.mrc  2431.000000   632.000000   -160.02261   116.405922    68.097864     -0.00562     -0.83162  8521.285156  8044.626953   242.765503     0.000000     0.000000            1            1            1          455     0.802306 2.381410e+05     0.273684           15 
000047@J287/extract/000679241758093447346_Titan_Andrey_S319_G13_V1-1_3nd_317-15_005_ali_DW_particles.mrcs J1/imported/000679241758093447346_Titan_Andrey_S319_G13_V1-1_3nd_317-15_005_ali_DW.mrc   164.000000  2584.000000   -159.56924   132.535960    -70.73751     -1.65762     -0.00562  8577.794922  8101.137207   242.765503     0.000000     0.000000            1            2            1          455     0.797542 2.386375e+05     0.110841           47 
000007@J287/extract/000683312835814752585_Titan_Andrey_S319_G13_V1-1_97-16_005_ali_DW_particles.mrcs J1/imported/000683312835814752585_Titan_Andrey_S319_G13_V1-1_97-16_005_ali_DW.mrc  2639.000000  3385.000000    86.321652    96.054154    -93.76069     -0.00562     -0.00562 15478.616211 15165.884766   233.041336     0.000000     0.000000            1            1            1          456     0.809651 2.392025e+05     0.084279           51 
000009@J287/extract/000683312835814752585_Titan_Andrey_S319_G13_V1-1_97-16_005_ali_DW_particles.mrcs J1/imported/000683312835814752585_Titan_Andrey_S319_G13_V1-1_97-16_005_ali_DW.mrc  1677.000000  3655.000000   -111.70801    17.236508   121.865589     3.298384     -0.00562 15551.568359 15238.836914   233.041336     0.000000     0.000000            1            2            1          456     0.811890 2.390548e+05     0.132205           71 
000012@J287/extract/000683312835814752585_Titan_Andrey_S319_G13_V1-1_97-16_005_ali_DW_particles.mrcs J1/imported/000683312835814752585_Titan_Andrey_S319_G13_V1-1_97-16_005_ali_DW.mrc  4742.000000  1152.000000   167.886860   115.043748    51.794492     -0.00562     -0.00562 15494.217773 15181.486328   233.041336     0.000000     0.000000            1            1            1          456     0.805389 2.387409e+05     0.188914           17 
000014@J287/extract/000683312835814752585_Titan_Andrey_S319_G13_V1-1_97-16_005_ali_DW_particles.mrcs J1/imported/000683312835814752585_Titan_Andrey_S319_G13_V1-1_97-16_005_ali_DW.mrc  5004.000000  1165.000000    14.489318    86.118735    -55.09486     0.820384     -0.00562 15513.746094 15201.014648   233.041336     0.000000     0.000000            1            2            1          456     0.811814 2.388948e+05     0.220697           41 
000016@J287/extract/000683312835814752585_Titan_Andrey_S319_G13_V1-1_97-16_005_ali_DW_particles.mrcs J1/imported/000683312835814752585_Titan_Andrey_S319_G13_V1-1_97-16_005_ali_DW.mrc  4845.000000   639.000000    -10.79253    86.125267   -109.87595     -0.00562     0.820384 15565.563477 15252.832031   233.041336     0.000000     0.000000            1            1            1          456     0.807033 2.388664e+05     0.051173           25 
000025@J287/extract/000683312835814752585_Titan_Andrey_S319_G13_V1-1_97-16_005_ali_DW_particles.mrcs J1/imported/000683312835814752585_Titan_Andrey_S319_G13_V1-1_97-16_005_ali_DW.mrc  1097.000000  1034.000000   155.161444    93.947467   170.090836     0.820384     0.820384 15482.005859 15169.274414   233.041336     0.000000     0.000000            1            2            1          456     0.807598 2.388040e+05     0.084652           30 
000028@J287/extract/000683312835814752585_Titan_Andrey_S319_G13_V1-1_97-16_005_ali_DW_particles.mrcs J1/imported/000683312835814752585_Titan_Andrey_S319_G13_V1-1_97-16_005_ali_DW.mrc  2795.000000  2713.000000   -150.63617   143.530099   -146.06792     0.820384     2.472384 15395.668945 15082.937500   233.041336     0.000000     0.000000            1            1            1          456     0.808902 2.386401e+05     0.040458           74 
000038@J287/extract/000683312835814752585_Titan_Andrey_S319_G13_V1-1_97-16_005_ali_DW_particles.mrcs J1/imported/000683312835814752585_Titan_Andrey_S319_G13_V1-1_97-16_005_ali_DW.mrc  4173.000000  2117.000000   -121.81563    83.520123    -99.21958     -4.13562     -0.00562 15407.978516 15095.247070   233.041336     0.000000     0.000000            1            2            1          456     0.792288 2.390481e+05     0.056923           62 
000043@J287/extract/000683312835814752585_Titan_Andrey_S319_G13_V1-1_97-16_005_ali_DW_particles.mrcs J1/imported/000683312835814752585_Titan_Andrey_S319_G13_V1-1_97-16_005_ali_DW.mrc  3847.000000  1811.000000     -5.17844    88.531492   100.214100     -1.65762     4.124384 15394.822266 15082.090820   233.041336     0.000000     0.000000            1            1            1          456     0.815769 2.387754e+05     0.090100           50 
000046@J287/extract/000683312835814752585_Titan_Andrey_S319_G13_V1-1_97-16_005_ali_DW_particles.mrcs J1/imported/000683312835814752585_Titan_Andrey_S319_G13_V1-1_97-16_005_ali_DW.mrc  1173.000000  3636.000000    -15.06502    99.274602    34.430020     0.820384     -0.00562 15575.296875 15262.565430   233.041336     0.000000     0.000000            1            2            1          456     0.799448 2.387308e+05     0.063254          253 
000047@J287/extract/000683312835814752585_Titan_Andrey_S319_G13_V1-1_97-16_005_ali_DW_particles.mrcs J1/imported/000683312835814752585_Titan_Andrey_S319_G13_V1-1_97-16_005_ali_DW.mrc   753.000000  3379.000000   -128.71092    72.450954   -110.43203     -5.78762     -1.65762 15560.762695 15248.031250   233.041336     0.000000     0.000000            1            1            1          456     0.799915 2.387911e+05     0.104407           43 
000011@J287/extract/000684625128903246459_Titan_Andrey_S319_G13_V1-1_2nd_161-11_000_ali_DW_particles.mrcs J1/imported/000684625128903246459_Titan_Andrey_S319_G13_V1-1_2nd_161-11_000_ali_DW.mrc   980.000000  2356.000000   171.967431    74.608965    23.586198     1.646384     4.124384  8823.841797  8655.323242    -13.80284     0.000000     0.000000            1            2            1          457     0.793753 2.393849e+05     0.303983           37 
000012@J287/extract/000684625128903246459_Titan_Andrey_S319_G13_V1-1_2nd_161-11_000_ali_DW_particles.mrcs J1/imported/000684625128903246459_Titan_Andrey_S319_G13_V1-1_2nd_161-11_000_ali_DW.mrc  1815.000000  3490.000000    -89.20013    13.152558   -147.49448     -2.48362     -4.13562  8790.600586  8622.082031    -13.80284     0.000000     0.000000            1            1            1          457     0.806525 2.393446e+05     0.298771           45 
000013@J287/extract/000684625128903246459_Titan_Andrey_S319_G13_V1-1_2nd_161-11_000_ali_DW_particles.mrcs J1/imported/000684625128903246459_Titan_Andrey_S319_G13_V1-1_2nd_161-11_000_ali_DW.mrc  2377.000000   308.000000   -138.38294    45.888948   -103.01742     1.646384     3.298384  8952.519531  8784.000977    -13.80284     0.000000     0.000000            1            2            1          457     0.812285 2.394141e+05     0.606430           16 
000023@J287/extract/000684625128903246459_Titan_Andrey_S319_G13_V1-1_2nd_161-11_000_ali_DW_particles.mrcs J1/imported/000684625128903246459_Titan_Andrey_S319_G13_V1-1_2nd_161-11_000_ali_DW.mrc  5488.000000   995.000000    -24.13188    33.436120   174.585598     1.646384     -0.00562  8999.810547  8831.291992    -13.80284     0.000000     0.000000            1            1            1          457     0.797140 2.395635e+05     0.191416           66 
000024@J287/extract/000684625128903246459_Titan_Andrey_S319_G13_V1-1_2nd_161-11_000_ali_DW_particles.mrcs J1/imported/000684625128903246459_Titan_Andrey_S319_G13_V1-1_2nd_161-11_000_ali_DW.mrc  4802.000000  1605.000000    -97.46493    59.860845   163.006102     -0.83162     -2.48362  8902.576172  8734.057617    -13.80284     0.000000     0.000000            1            2            1          457     0.806781 2.393523e+05     0.237775           24 
000027@J287/extract/000684625128903246459_Titan_Andrey_S319_G13_V1-1_2nd_161-11_000_ali_DW_particles.mrcs J1/imported/000684625128903246459_Titan_Andrey_S319_G13_V1-1_2nd_161-11_000_ali_DW.mrc  4402.000000  3191.000000   -175.38267   126.246091   141.487764     0.820384     -0.00562  8861.758789  8693.240234    -13.80284     0.000000     0.000000            1            1            1          457     0.807777 2.390984e+05     0.102312           38 
000031@J287/extract/000684625128903246459_Titan_Andrey_S319_G13_V1-1_2nd_161-11_000_ali_DW_particles.mrcs J1/imported/000684625128903246459_Titan_Andrey_S319_G13_V1-1_2nd_161-11_000_ali_DW.mrc  1091.000000   897.000000    38.629807   111.475096    -37.83274     -0.83162     -0.83162  8914.463867  8745.945312    -13.80284     0.000000     0.000000            1            2            1          457     0.808574 2.390212e+05     0.191039          102 
000039@J287/extract/000684625128903246459_Titan_Andrey_S319_G13_V1-1_2nd_161-11_000_ali_DW_particles.mrcs J1/imported/000684625128903246459_Titan_Andrey_S319_G13_V1-1_2nd_161-11_000_ali_DW.mrc  1363.000000  2177.000000   142.750489   140.532356    29.975741     0.820384     -0.00562  8806.898438  8638.379883    -13.80284     0.000000     0.000000            1            1            1          457     0.801137 2.391641e+05     0.094450           19 
000001@J287/extract/000686088062226856266_Titan_Andrey_S319_G13_V1-1_2nd_167-8_004_ali_DW_particles.mrcs J1/imported/000686088062226856266_Titan_Andrey_S319_G13_V1-1_2nd_167-8_004_ali_DW.mrc  5343.000000  2695.000000   125.922540   112.789698    22.387402     -0.83162     -0.00562 10265.349609 10021.386719    -82.20632     0.000000     0.000000            1            2            1          458     0.804584 2.399629e+05     0.247512           31 
000008@J287/extract/000686088062226856266_Titan_Andrey_S319_G13_V1-1_2nd_167-8_004_ali_DW_particles.mrcs J1/imported/000686088062226856266_Titan_Andrey_S319_G13_V1-1_2nd_167-8_004_ali_DW.mrc  4965.000000  3532.000000   -134.34423    25.887329   132.606448     -0.83162     -1.65762 10384.508789 10140.545898    -82.20632     0.000000     0.000000            1            1            1          458     0.798212 2.400101e+05     0.171480           38 
000015@J287/extract/000686088062226856266_Titan_Andrey_S319_G13_V1-1_2nd_167-8_004_ali_DW_particles.mrcs J1/imported/000686088062226856266_Titan_Andrey_S319_G13_V1-1_2nd_167-8_004_ali_DW.mrc  1929.000000  3760.000000   166.378939    89.104884   -135.70525     -0.83162     -0.00562 10287.971680 10044.008789    -82.20632     0.000000     0.000000            1            2            1          458     0.809236 2.397528e+05     0.234666           18 
000018@J287/extract/000686088062226856266_Titan_Andrey_S319_G13_V1-1_2nd_167-8_004_ali_DW_particles.mrcs J1/imported/000686088062226856266_Titan_Andrey_S319_G13_V1-1_2nd_167-8_004_ali_DW.mrc  1042.000000  3304.000000   167.899145   117.730236    -66.32505     -0.00562     1.646384 10256.713867 10012.750977    -82.20632     0.000000     0.000000            1            1            1          458     0.820203 2.402276e+05     0.212987           30 
000019@J287/extract/000686088062226856266_Titan_Andrey_S319_G13_V1-1_2nd_167-8_004_ali_DW_particles.mrcs J1/imported/000686088062226856266_Titan_Andrey_S319_G13_V1-1_2nd_167-8_004_ali_DW.mrc   360.000000  2181.000000   166.449429   106.062505   -115.07085     -0.83162     -0.00562 10091.419922  9847.457031    -82.20632     0.000000     0.000000            1            2            1          458     0.810695 2.398081e+05     0.294491           25 
000022@J287/extract/000686088062226856266_Titan_Andrey_S319_G13_V1-1_2nd_167-8_004_ali_DW_particles.mrcs J1/imported/000686088062226856266_Titan_Andrey_S319_G13_V1-1_2nd_167-8_004_ali_DW.mrc   806.000000  2481.000000   -178.16283   129.303552    27.168213     -6.61362     1.646384 10119.833008  9875.870117    -82.20632     0.000000     0.000000            1            1            1          458     0.801641 2.397162e+05     0.178573            7 
000024@J287/extract/000686088062226856266_Titan_Andrey_S319_G13_V1-1_2nd_167-8_004_ali_DW_particles.mrcs J1/imported/000686088062226856266_Titan_Andrey_S319_G13_V1-1_2nd_167-8_004_ali_DW.mrc   884.000000  3959.000000    90.520642    94.787339   -176.25954     -2.48362     -6.61362 10417.623047 10173.660156    -82.20632     0.000000     0.000000            1            2            1          458     0.809148 2.403949e+05     0.059184           35 
000028@J287/extract/000686088062226856266_Titan_Andrey_S319_G13_V1-1_2nd_167-8_004_ali_DW_particles.mrcs J1/imported/000686088062226856266_Titan_Andrey_S319_G13_V1-1_2nd_167-8_004_ali_DW.mrc  2760.000000  3036.000000    24.759904    38.042434   168.430604    10.732384     -0.00562 10179.154297  9935.191406    -82.20632     0.000000     0.000000            1            1            1          458     0.808581 2.398101e+05     0.175991           22 
000031@J287/extract/000686088062226856266_Titan_Andrey_S319_G13_V1-1_2nd_167-8_004_ali_DW_particles.mrcs J1/imported/000686088062226856266_Titan_Andrey_S319_G13_V1-1_2nd_167-8_004_ali_DW.mrc  4884.000000  3914.000000   146.711467    91.623369    -26.66710     2.472384     -0.83162 10444.487305 10200.524414    -82.20632     0.000000     0.000000            1            2            1          458     0.815537 2.400907e+05     0.062757           40 
000033@J287/extract/000686088062226856266_Titan_Andrey_S319_G13_V1-1_2nd_167-8_004_ali_DW_particles.mrcs J1/imported/000686088062226856266_Titan_Andrey_S319_G13_V1-1_2nd_167-8_004_ali_DW.mrc  4254.000000  2597.000000     -3.79062   101.728555    98.360111     4.124384     -0.00562 10189.636719  9945.673828    -82.20632     0.000000     0.000000            1            1            1          458     0.810506 2.398029e+05     0.141538           79 
000034@J287/extract/000686088062226856266_Titan_Andrey_S319_G13_V1-1_2nd_167-8_004_ali_DW_particles.mrcs J1/imported/000686088062226856266_Titan_Andrey_S319_G13_V1-1_2nd_167-8_004_ali_DW.mrc  3016.000000   639.000000   -111.01767   112.975143   -176.24655     -1.65762     2.472384 10042.571289  9798.608398    -82.20632     0.000000     0.000000            1            2            1          458     0.815164 2.399697e+05     0.196529           23 
000040@J287/extract/000686088062226856266_Titan_Andrey_S319_G13_V1-1_2nd_167-8_004_ali_DW_particles.mrcs J1/imported/000686088062226856266_Titan_Andrey_S319_G13_V1-1_2nd_167-8_004_ali_DW.mrc  4704.000000  3437.000000   -178.15940   120.463534    -47.82981     -2.48362     -4.13562 10341.404297 10097.441406    -82.20632     0.000000     0.000000            1            1            1          458     0.813496 2.397279e+05     0.156708           12 
000044@J287/extract/000686088062226856266_Titan_Andrey_S319_G13_V1-1_2nd_167-8_004_ali_DW_particles.mrcs J1/imported/000686088062226856266_Titan_Andrey_S319_G13_V1-1_2nd_167-8_004_ali_DW.mrc  2401.000000  1014.000000   158.403366    19.720299    -93.67972     -0.83162     0.820384 10034.852539  9790.889648    -82.20632     0.000000     0.000000            1            2            1          458     0.808384 2.400178e+05     0.234584           15 
000047@J287/extract/000686088062226856266_Titan_Andrey_S319_G13_V1-1_2nd_167-8_004_ali_DW_particles.mrcs J1/imported/000686088062226856266_Titan_Andrey_S319_G13_V1-1_2nd_167-8_004_ali_DW.mrc  4344.000000   998.000000   -139.57175    36.480617    -61.91052     3.298384     -0.00562 10084.724609  9840.761719    -82.20632     0.000000     0.000000            1            1            1          458     0.811570 2.395156e+05     0.166123           17 
000048@J287/extract/000686088062226856266_Titan_Andrey_S319_G13_V1-1_2nd_167-8_004_ali_DW_particles.mrcs J1/imported/000686088062226856266_Titan_Andrey_S319_G13_V1-1_2nd_167-8_004_ali_DW.mrc  1772.000000  3629.000000    89.847539    57.215411    78.912443     0.820384     -2.48362 10275.630859 10031.667969    -82.20632     0.000000     0.000000            1            2            1          458     0.802404 2.397523e+05     0.077098           26 
000050@J287/extract/000686088062226856266_Titan_Andrey_S319_G13_V1-1_2nd_167-8_004_ali_DW_particles.mrcs J1/imported/000686088062226856266_Titan_Andrey_S319_G13_V1-1_2nd_167-8_004_ali_DW.mrc  2985.000000   317.000000    -77.65713    54.492601   -178.30352     -1.65762     5.776384 10039.697266  9795.734375    -82.20632     0.000000     0.000000            1            1            1          458     0.816030 2.401783e+05     0.193728           13 
000051@J287/extract/000686088062226856266_Titan_Andrey_S319_G13_V1-1_2nd_167-8_004_ali_DW_particles.mrcs J1/imported/000686088062226856266_Titan_Andrey_S319_G13_V1-1_2nd_167-8_004_ali_DW.mrc  2464.000000  3335.000000   -171.19146   119.084068    60.791041     1.646384     3.298384 10213.561523  9969.598633    -82.20632     0.000000     0.000000            1            2            1          458     0.815327 2.399010e+05     0.144520           25 
000052@J287/extract/000686088062226856266_Titan_Andrey_S319_G13_V1-1_2nd_167-8_004_ali_DW_particles.mrcs J1/imported/000686088062226856266_Titan_Andrey_S319_G13_V1-1_2nd_167-8_004_ali_DW.mrc  4199.000000  2350.000000   -131.12633    47.566583   -103.10877     -0.83162     -0.83162 10161.541016  9917.578125    -82.20632     0.000000     0.000000            1            1            1          458     0.815846 2.397599e+05     0.165299           37 
000056@J287/extract/000686088062226856266_Titan_Andrey_S319_G13_V1-1_2nd_167-8_004_ali_DW_particles.mrcs J1/imported/000686088062226856266_Titan_Andrey_S319_G13_V1-1_2nd_167-8_004_ali_DW.mrc  4664.000000  3258.000000    78.387343    48.384083    26.523637     0.820384     -2.48362 10308.922852 10064.959961    -82.20632     0.000000     0.000000            1            2            1          458     0.814612 2.397944e+05     0.105396           15 
000002@J287/extract/000686220189397965524_Titan_Andrey_S319_G13_V1-1_100-26_005_ali_DW_particles.mrcs J1/imported/000686220189397965524_Titan_Andrey_S319_G13_V1-1_100-26_005_ali_DW.mrc  2108.000000  2212.000000   115.412482    67.589851    69.345317     -1.65762     0.820384  9684.887695  9279.131836   240.733582     0.000000     0.000000            1            2            1          459     0.825457 2.395967e+05     0.078150           63 
000008@J287/extract/000686220189397965524_Titan_Andrey_S319_G13_V1-1_100-26_005_ali_DW_particles.mrcs J1/imported/000686220189397965524_Titan_Andrey_S319_G13_V1-1_100-26_005_ali_DW.mrc  3012.000000  1005.000000   116.512637    44.600626   -125.38306     -6.61362     2.472384  9721.465820  9315.709961   240.733582     0.000000     0.000000            1            1            1          459     0.801227 2.386286e+05     0.191204           39 
000010@J287/extract/000686220189397965524_Titan_Andrey_S319_G13_V1-1_100-26_005_ali_DW_particles.mrcs J1/imported/000686220189397965524_Titan_Andrey_S319_G13_V1-1_100-26_005_ali_DW.mrc  3956.000000  1012.000000    -85.62393    43.475971    -97.90533     -0.00562     -0.83162  9708.245117  9302.489258   240.733582     0.000000     0.000000            1            2            1          459     0.808804 2.387127e+05     0.206602           34 
000011@J287/extract/000686220189397965524_Titan_Andrey_S319_G13_V1-1_100-26_005_ali_DW_particles.mrcs J1/imported/000686220189397965524_Titan_Andrey_S319_G13_V1-1_100-26_005_ali_DW.mrc  2423.000000  3360.000000   138.698395   125.002954    44.827652     1.646384     -0.00562  9686.252930  9280.497070   240.733582     0.000000     0.000000            1            1            1          459     0.797390 2.386604e+05     0.256792           61 
000013@J287/extract/000686220189397965524_Titan_Andrey_S319_G13_V1-1_100-26_005_ali_DW_particles.mrcs J1/imported/000686220189397965524_Titan_Andrey_S319_G13_V1-1_100-26_005_ali_DW.mrc  4431.000000  3282.000000    98.638909    43.296268    -53.97941     1.646384     -2.48362  9687.185547  9281.429688   240.733582     0.000000     0.000000            1            2            1          459     0.804336 2.386462e+05     0.084808           13 
000016@J287/extract/000686220189397965524_Titan_Andrey_S319_G13_V1-1_100-26_005_ali_DW_particles.mrcs J1/imported/000686220189397965524_Titan_Andrey_S319_G13_V1-1_100-26_005_ali_DW.mrc  2748.000000  1506.000000    49.739273    34.729390     -1.57196     -4.13562     -5.78762  9687.213867  9281.458008   240.733582     0.000000     0.000000            1            1            1          459     0.802004 2.388039e+05     0.120845           75 
000018@J287/extract/000686220189397965524_Titan_Andrey_S319_G13_V1-1_100-26_005_ali_DW_particles.mrcs J1/imported/000686220189397965524_Titan_Andrey_S319_G13_V1-1_100-26_005_ali_DW.mrc  4680.000000  3215.000000   173.413555    90.276933    62.933405     1.646384     -0.83162  9677.241211  9271.485352   240.733582     0.000000     0.000000            1            2            1          459     0.806506 2.386628e+05     0.282926           37 
000020@J287/extract/000686220189397965524_Titan_Andrey_S319_G13_V1-1_100-26_005_ali_DW_particles.mrcs J1/imported/000686220189397965524_Titan_Andrey_S319_G13_V1-1_100-26_005_ali_DW.mrc   233.000000   794.000000    82.739739   128.819710   118.360094     1.646384     -0.00562  9886.993164  9481.237305   240.733582     0.000000     0.000000            1            1            1          459     0.793488 2.384332e+05     0.121091           31 
000021@J287/extract/000686220189397965524_Titan_Andrey_S319_G13_V1-1_100-26_005_ali_DW_particles.mrcs J1/imported/000686220189397965524_Titan_Andrey_S319_G13_V1-1_100-26_005_ali_DW.mrc   588.000000  1513.000000    -78.58537   107.128340    11.236868     -1.65762     0.820384  9743.170898  9337.415039   240.733582     0.000000     0.000000            1            2            1          459     0.816823 2.386009e+05     0.158129           38 
000027@J287/extract/000686220189397965524_Titan_Andrey_S319_G13_V1-1_100-26_005_ali_DW_particles.mrcs J1/imported/000686220189397965524_Titan_Andrey_S319_G13_V1-1_100-26_005_ali_DW.mrc  2930.000000  2361.000000   143.732826    74.785089    18.389818     0.820384     -0.00562  9653.767578  9248.011719   240.733582     0.000000     0.000000            1            1            1          459     0.819448 2.386197e+05     0.128479           52 
000031@J287/extract/000686220189397965524_Titan_Andrey_S319_G13_V1-1_100-26_005_ali_DW_particles.mrcs J1/imported/000686220189397965524_Titan_Andrey_S319_G13_V1-1_100-26_005_ali_DW.mrc  3250.000000  1703.000000    -90.29690   128.668443   -153.99689     -0.83162     -1.65762  9657.989258  9252.233398   240.733582     0.000000     0.000000            1            2            1          459     0.806203 2.385897e+05     0.157308           40 
000032@J287/extract/000686220189397965524_Titan_Andrey_S319_G13_V1-1_100-26_005_ali_DW_particles.mrcs J1/imported/000686220189397965524_Titan_Andrey_S319_G13_V1-1_100-26_005_ali_DW.mrc  1419.000000  1553.000000   -175.80714    28.642270   163.955661     -0.83162     -0.00562  9723.772461  9318.016602   240.733582     0.000000     0.000000            1            1            1          459     0.800808 2.385092e+05     0.095040           68 
000034@J287/extract/000686220189397965524_Titan_Andrey_S319_G13_V1-1_100-26_005_ali_DW_particles.mrcs J1/imported/000686220189397965524_Titan_Andrey_S319_G13_V1-1_100-26_005_ali_DW.mrc  4195.000000  2213.000000   -142.62979   148.180231    -56.37667     0.820384     0.820384  9623.288086  9217.532227   240.733582     0.000000     0.000000            1            2            1          459     0.816202 2.385689e+05     0.171086           65 
000041@J287/extract/000686220189397965524_Titan_Andrey_S319_G13_V1-1_100-26_005_ali_DW_particles.mrcs J1/imported/000686220189397965524_Titan_Andrey_S319_G13_V1-1_100-26_005_ali_DW.mrc  5179.000000   496.000000   128.682536    36.625721   146.521844     -0.00562     -0.00562  9714.990234  9309.234375   240.733582     0.000000     0.000000            1            1            1          459     0.795976 2.385986e+05     0.227365           74 
000043@J287/extract/000686220189397965524_Titan_Andrey_S319_G13_V1-1_100-26_005_ali_DW_particles.mrcs J1/imported/000686220189397965524_Titan_Andrey_S319_G13_V1-1_100-26_005_ali_DW.mrc  3893.000000  2033.000000   135.861364   122.146375    -80.78375     2.472384     -0.00562  9626.683594  9220.927734   240.733582     0.000000     0.000000            1            2            1          459     0.816665 2.387303e+05     0.153074           81 
000049@J287/extract/000686220189397965524_Titan_Andrey_S319_G13_V1-1_100-26_005_ali_DW_particles.mrcs J1/imported/000686220189397965524_Titan_Andrey_S319_G13_V1-1_100-26_005_ali_DW.mrc   156.000000  3186.000000   156.947984    34.812403    -37.79290     4.124384     -4.96162  9801.005859  9395.250000   240.733582     0.000000     0.000000            1            1            1          459     0.801833 2.385602e+05     0.085470           58 
000056@J287/extract/000686220189397965524_Titan_Andrey_S319_G13_V1-1_100-26_005_ali_DW_particles.mrcs J1/imported/000686220189397965524_Titan_Andrey_S319_G13_V1-1_100-26_005_ali_DW.mrc  4501.000000  1419.000000    -88.74977    32.594058    -55.15404     -4.96162     4.124384  9656.693359  9250.937500   240.733582     0.000000     0.000000            1            2            1          459     0.810290 2.387528e+05     0.151881           54 
000008@J287/extract/000686837869470274446_Titan_Andrey_S319_G13_V1-1_2nd_140-13_000_ali_DW_particles.mrcs J1/imported/000686837869470274446_Titan_Andrey_S319_G13_V1-1_2nd_140-13_000_ali_DW.mrc  4322.000000  1918.000000    39.408590    55.036495    48.520988     -0.00562     -4.96162 16722.583984 16360.990234    -10.82390     0.000000     0.000000            1            1            1          460     0.818954 2.387843e+05     0.068227          129 
000009@J287/extract/000686837869470274446_Titan_Andrey_S319_G13_V1-1_2nd_140-13_000_ali_DW_particles.mrcs J1/imported/000686837869470274446_Titan_Andrey_S319_G13_V1-1_2nd_140-13_000_ali_DW.mrc  2657.000000   581.000000    -73.09123   114.882148    -82.54044     -1.65762     -4.13562 16913.925781 16552.332031    -10.82390     0.000000     0.000000            1            2            1          460     0.797422 2.386816e+05     0.070613           55 
000024@J287/extract/000686837869470274446_Titan_Andrey_S319_G13_V1-1_2nd_140-13_000_ali_DW_particles.mrcs J1/imported/000686837869470274446_Titan_Andrey_S319_G13_V1-1_2nd_140-13_000_ali_DW.mrc  1384.000000  3235.000000   -148.13154    37.948581   -147.94727     -0.83162     -0.83162 16835.773438 16474.179688    -10.82390     0.000000     0.000000            1            1            1          460     0.798713 2.388924e+05     0.066940           88 
000034@J287/extract/000686837869470274446_Titan_Andrey_S319_G13_V1-1_2nd_140-13_000_ali_DW_particles.mrcs J1/imported/000686837869470274446_Titan_Andrey_S319_G13_V1-1_2nd_140-13_000_ali_DW.mrc  5338.000000  3434.000000   164.502326    42.540491    95.067798     -0.00562     0.820384 16864.539062 16502.945312    -10.82390     0.000000     0.000000            1            2            1          460     0.821458 2.384253e+05     0.154503           61 
000037@J287/extract/000686837869470274446_Titan_Andrey_S319_G13_V1-1_2nd_140-13_000_ali_DW_particles.mrcs J1/imported/000686837869470274446_Titan_Andrey_S319_G13_V1-1_2nd_140-13_000_ali_DW.mrc  4093.000000  2178.000000   152.449566   106.145386    68.898428     -0.83162     -4.13562 16711.480469 16349.885742    -10.82390     0.000000     0.000000            1            1            1          460     0.806993 2.386311e+05     0.072656          194 
000041@J287/extract/000686837869470274446_Titan_Andrey_S319_G13_V1-1_2nd_140-13_000_ali_DW_particles.mrcs J1/imported/000686837869470274446_Titan_Andrey_S319_G13_V1-1_2nd_140-13_000_ali_DW.mrc  5296.000000  3726.000000    -87.57433   139.735411   138.258078     4.124384     -3.30962 16916.935547 16555.341797    -10.82390     0.000000     0.000000            1            2            1          460     0.805211 2.383914e+05     0.080330           54 
000045@J287/extract/000686837869470274446_Titan_Andrey_S319_G13_V1-1_2nd_140-13_000_ali_DW_particles.mrcs J1/imported/000686837869470274446_Titan_Andrey_S319_G13_V1-1_2nd_140-13_000_ali_DW.mrc  4438.000000   286.000000   137.745374    50.640645    -84.50188     4.124384     4.950384 16963.621094 16602.027344    -10.82390     0.000000     0.000000            1            1            1          460     0.811195 2.383820e+05     0.143372          101 
000046@J287/extract/000686837869470274446_Titan_Andrey_S319_G13_V1-1_2nd_140-13_000_ali_DW_particles.mrcs J1/imported/000686837869470274446_Titan_Andrey_S319_G13_V1-1_2nd_140-13_000_ali_DW.mrc  1066.000000  1277.000000   -139.13405   120.681007   163.367046     5.776384     -7.43962 16882.458984 16520.865234    -10.82390     0.000000     0.000000            1            2            1          460     0.808003 2.387171e+05     0.084926           83 
000051@J287/extract/000686837869470274446_Titan_Andrey_S319_G13_V1-1_2nd_140-13_000_ali_DW_particles.mrcs J1/imported/000686837869470274446_Titan_Andrey_S319_G13_V1-1_2nd_140-13_000_ali_DW.mrc  5081.000000   332.000000    76.141095   153.698238   179.188106     -2.48362     -0.00562 16999.095703 16637.501953    -10.82390     0.000000     0.000000            1            1            1          460     0.796991 2.387324e+05     0.065357           40 
000058@J287/extract/000686837869470274446_Titan_Andrey_S319_G13_V1-1_2nd_140-13_000_ali_DW_particles.mrcs J1/imported/000686837869470274446_Titan_Andrey_S319_G13_V1-1_2nd_140-13_000_ali_DW.mrc  5242.000000  2431.000000    71.122456    31.382570    -46.12693     -1.65762     -0.00562 16729.970703 16368.377930    -10.82390     0.000000     0.000000            1            2            1          460     0.781009 2.391947e+05     0.196903           54 
000001@J287/extract/000691186548263733627_Titan_Andrey_S319_G13_V1-1_3nd_252-10_003_ali_DW_particles.mrcs J1/imported/000691186548263733627_Titan_Andrey_S319_G13_V1-1_3nd_252-10_003_ali_DW.mrc  5491.000000   673.000000   169.504488    37.837383    -64.39494     2.472384     -0.00562  8178.082520  7821.827637    -42.61548     0.000000     0.000000            1            2            1          461     0.792565 2.397999e+05     0.282521           28 
000013@J287/extract/000691186548263733627_Titan_Andrey_S319_G13_V1-1_3nd_252-10_003_ali_DW_particles.mrcs J1/imported/000691186548263733627_Titan_Andrey_S319_G13_V1-1_3nd_252-10_003_ali_DW.mrc  1790.000000  1316.000000    30.813448   135.797505   129.089113     -0.83162     5.776384  8026.946289  7670.691406    -42.61548     0.000000     0.000000            1            1            1          461     0.805972 2.397825e+05     0.185359           28 
000015@J287/extract/000691186548263733627_Titan_Andrey_S319_G13_V1-1_3nd_252-10_003_ali_DW_particles.mrcs J1/imported/000691186548263733627_Titan_Andrey_S319_G13_V1-1_3nd_252-10_003_ali_DW.mrc  3877.000000  2185.000000   -154.35931   106.118111    30.533281     4.950384     -4.96162  8067.809570  7711.554688    -42.61548     0.000000     0.000000            1            2            1          461     0.799635 2.398640e+05     0.227669           46 
000022@J287/extract/000691186548263733627_Titan_Andrey_S319_G13_V1-1_3nd_252-10_003_ali_DW_particles.mrcs J1/imported/000691186548263733627_Titan_Andrey_S319_G13_V1-1_3nd_252-10_003_ali_DW.mrc  4587.000000  3349.000000   151.802980    28.754577    -16.90040     -1.65762     -0.83162  8162.362793  7806.107910    -42.61548     0.000000     0.000000            1            1            1          461     0.811767 2.397406e+05     0.542090           41 
000023@J287/extract/000691186548263733627_Titan_Andrey_S319_G13_V1-1_3nd_252-10_003_ali_DW_particles.mrcs J1/imported/000691186548263733627_Titan_Andrey_S319_G13_V1-1_3nd_252-10_003_ali_DW.mrc  2391.000000  3520.000000    25.451229    52.158106    -58.57076     1.646384     -0.83162  8026.429688  7670.174805    -42.61548     0.000000     0.000000            1            2            1          461     0.813521 2.399277e+05     0.231267           18 
000026@J287/extract/000691186548263733627_Titan_Andrey_S319_G13_V1-1_3nd_252-10_003_ali_DW_particles.mrcs J1/imported/000691186548263733627_Titan_Andrey_S319_G13_V1-1_3nd_252-10_003_ali_DW.mrc   688.000000   665.000000    69.442180    96.318520    89.927710     -0.00562     -0.00562  8052.562012  7696.307129    -42.61548     0.000000     0.000000            1            1            1          461     0.815176 2.397786e+05     0.163060           19 
000027@J287/extract/000691186548263733627_Titan_Andrey_S319_G13_V1-1_3nd_252-10_003_ali_DW_particles.mrcs J1/imported/000691186548263733627_Titan_Andrey_S319_G13_V1-1_3nd_252-10_003_ali_DW.mrc  2606.000000  3581.000000    35.400579   154.215423   170.858576     -0.83162     3.298384  8041.573242  7685.318359    -42.61548     0.000000     0.000000            1            2            1          461     0.810623 2.397171e+05     0.193092           25 
000028@J287/extract/000691186548263733627_Titan_Andrey_S319_G13_V1-1_3nd_252-10_003_ali_DW_particles.mrcs J1/imported/000691186548263733627_Titan_Andrey_S319_G13_V1-1_3nd_252-10_003_ali_DW.mrc  5373.000000  3009.000000    -24.73061    71.361883   129.887850     -3.30962     -1.65762  8216.613281  7860.358887    -42.61548     0.000000     0.000000            1            1            1          461     0.809788 2.399961e+05     0.197641           28 
000032@J287/extract/000691186548263733627_Titan_Andrey_S319_G13_V1-1_3nd_252-10_003_ali_DW_particles.mrcs J1/imported/000691186548263733627_Titan_Andrey_S319_G13_V1-1_3nd_252-10_003_ali_DW.mrc  1766.000000   381.000000   133.048856     9.604141   106.045795     7.428384     1.646384  8035.567383  7679.312500    -42.61548     0.000000     0.000000            1            2            1          461     0.800530 2.399354e+05     0.325875           18 
000034@J287/extract/000691186548263733627_Titan_Andrey_S319_G13_V1-1_3nd_252-10_003_ali_DW_particles.mrcs J1/imported/000691186548263733627_Titan_Andrey_S319_G13_V1-1_3nd_252-10_003_ali_DW.mrc  5081.000000   415.000000   -148.34313    59.203972    -74.60816     0.820384     -0.00562  8164.457031  7808.202148    -42.61548     0.000000     0.000000            1            1            1          461     0.798037 2.399238e+05     0.303845           38 
000036@J287/extract/000691186548263733627_Titan_Andrey_S319_G13_V1-1_3nd_252-10_003_ali_DW_particles.mrcs J1/imported/000691186548263733627_Titan_Andrey_S319_G13_V1-1_3nd_252-10_003_ali_DW.mrc  2012.000000  1401.000000   -109.44515    12.836531     8.384598     -4.96162     9.080384  8029.157227  7672.902344    -42.61548     0.000000     0.000000            1            2            1          461     0.808295 2.397888e+05     0.209354           23 
000039@J287/extract/000691186548263733627_Titan_Andrey_S319_G13_V1-1_3nd_252-10_003_ali_DW_particles.mrcs J1/imported/000691186548263733627_Titan_Andrey_S319_G13_V1-1_3nd_252-10_003_ali_DW.mrc  1850.000000  3837.000000    80.543859    86.582872   153.723896     -4.13562     -0.00562  7998.777832  7642.522949    -42.61548     0.000000     0.000000            1            1            1          461     0.818198 2.402105e+05     0.332124          121 
000041@J287/extract/000691186548263733627_Titan_Andrey_S319_G13_V1-1_3nd_252-10_003_ali_DW_particles.mrcs J1/imported/000691186548263733627_Titan_Andrey_S319_G13_V1-1_3nd_252-10_003_ali_DW.mrc  5626.000000  1592.000000    59.257924    40.776740    75.279486     3.298384     2.472384  8243.469727  7887.215332    -42.61548     0.000000     0.000000            1            2            1          461     0.806121 2.398644e+05     0.125363           13 
000042@J287/extract/000691186548263733627_Titan_Andrey_S319_G13_V1-1_3nd_252-10_003_ali_DW_particles.mrcs J1/imported/000691186548263733627_Titan_Andrey_S319_G13_V1-1_3nd_252-10_003_ali_DW.mrc  1821.000000  1750.000000    -99.22543    79.028715   -179.98921     -0.00562     1.646384  8023.239746  7666.984863    -42.61548     0.000000     0.000000            1            1            1          461     0.830114 2.397107e+05     0.090354           45 
000043@J287/extract/000691186548263733627_Titan_Andrey_S319_G13_V1-1_3nd_252-10_003_ali_DW_particles.mrcs J1/imported/000691186548263733627_Titan_Andrey_S319_G13_V1-1_3nd_252-10_003_ali_DW.mrc  2643.000000  3417.000000    40.865948    59.318993   127.257954     -2.48362     4.950384  8040.667969  7684.413086    -42.61548     0.000000     0.000000            1            2            1          461     0.807546 2.397741e+05     0.193245           14 
000045@J287/extract/000691186548263733627_Titan_Andrey_S319_G13_V1-1_3nd_252-10_003_ali_DW_particles.mrcs J1/imported/000691186548263733627_Titan_Andrey_S319_G13_V1-1_3nd_252-10_003_ali_DW.mrc  2684.000000  3221.000000   -153.05317   134.164297    -57.76118     -0.00562     1.646384  8038.896484  7682.641602    -42.61548     0.000000     0.000000            1            1            1          461     0.818147 2.399270e+05     0.126982           34 
000053@J287/extract/000691186548263733627_Titan_Andrey_S319_G13_V1-1_3nd_252-10_003_ali_DW_particles.mrcs J1/imported/000691186548263733627_Titan_Andrey_S319_G13_V1-1_3nd_252-10_003_ali_DW.mrc  1120.000000  3012.000000    -81.39971   107.083522    -18.77063     3.298384     0.820384  7995.254883  7639.000000    -42.61548     0.000000     0.000000            1            2            1          461     0.814690 2.396811e+05     0.300075           43 
000054@J287/extract/000691186548263733627_Titan_Andrey_S319_G13_V1-1_3nd_252-10_003_ali_DW_particles.mrcs J1/imported/000691186548263733627_Titan_Andrey_S319_G13_V1-1_3nd_252-10_003_ali_DW.mrc  5276.000000  2022.000000   159.311273    83.160995    -13.72002     -4.13562     -2.48362  8212.012695  7855.758301    -42.61548     0.000000     0.000000            1            1            1          461     0.814689 2.399654e+05     0.133822           51 
000055@J287/extract/000691186548263733627_Titan_Andrey_S319_G13_V1-1_3nd_252-10_003_ali_DW_particles.mrcs J1/imported/000691186548263733627_Titan_Andrey_S319_G13_V1-1_3nd_252-10_003_ali_DW.mrc  1465.000000  2066.000000    98.459544    65.251048   153.820987     -2.48362     3.298384  8012.275391  7656.020508    -42.61548     0.000000     0.000000            1            2            1          461     0.808477 2.399522e+05     0.267189           17 
000001@J287/extract/000696907674086643584_Titan_Andrey_S319_G13_V1-1_2nd_134-2_000_ali_DW_particles.mrcs J1/imported/000696907674086643584_Titan_Andrey_S319_G13_V1-1_2nd_134-2_000_ali_DW.mrc  2601.000000  2551.000000   -148.14206   137.350169   125.850150     0.820384     0.820384 10197.799805 10052.211914     -9.33163     0.000000     0.000000            1            1            1          462     0.831364 2.404627e+05     0.180896           26 
000004@J287/extract/000696907674086643584_Titan_Andrey_S319_G13_V1-1_2nd_134-2_000_ali_DW_particles.mrcs J1/imported/000696907674086643584_Titan_Andrey_S319_G13_V1-1_2nd_134-2_000_ali_DW.mrc  4040.000000  3128.000000    31.423263    95.577176    55.783449     -0.83162     -0.83162 10315.536133 10169.948242     -9.33163     0.000000     0.000000            1            2            1          462     0.813545 2.401306e+05     0.112258           33 
000005@J287/extract/000696907674086643584_Titan_Andrey_S319_G13_V1-1_2nd_134-2_000_ali_DW_particles.mrcs J1/imported/000696907674086643584_Titan_Andrey_S319_G13_V1-1_2nd_134-2_000_ali_DW.mrc  2515.000000   670.000000    52.038951    59.189637   118.030718     7.428384     -9.09162 10251.008789 10105.420898     -9.33163     0.000000     0.000000            1            1            1          462     0.814044 2.400042e+05     0.060660           74 
000008@J287/extract/000696907674086643584_Titan_Andrey_S319_G13_V1-1_2nd_134-2_000_ali_DW_particles.mrcs J1/imported/000696907674086643584_Titan_Andrey_S319_G13_V1-1_2nd_134-2_000_ali_DW.mrc  2058.000000   622.000000    -71.52573   105.994632    71.271558     1.646384     -3.30962 10232.064453 10086.476562     -9.33163     0.000000     0.000000            1            2            1          462     0.818555 2.399726e+05     0.082522          122 
000012@J287/extract/000696907674086643584_Titan_Andrey_S319_G13_V1-1_2nd_134-2_000_ali_DW_particles.mrcs J1/imported/000696907674086643584_Titan_Andrey_S319_G13_V1-1_2nd_134-2_000_ali_DW.mrc  4687.000000  1390.000000    -20.66014    92.053682     0.597242     1.646384     0.820384 10352.655273 10207.067383     -9.33163     0.000000     0.000000            1            1            1          462     0.816320 2.402301e+05     0.134121            7 
000016@J287/extract/000696907674086643584_Titan_Andrey_S319_G13_V1-1_2nd_134-2_000_ali_DW_particles.mrcs J1/imported/000696907674086643584_Titan_Andrey_S319_G13_V1-1_2nd_134-2_000_ali_DW.mrc  2617.000000  1163.000000    -19.41241   118.147193   -113.79910     1.646384     1.646384 10212.721680 10067.133789     -9.33163     0.000000     0.000000            1            2            1          462     0.825927 2.402006e+05     0.216095           42 
000018@J287/extract/000696907674086643584_Titan_Andrey_S319_G13_V1-1_2nd_134-2_000_ali_DW_particles.mrcs J1/imported/000696907674086643584_Titan_Andrey_S319_G13_V1-1_2nd_134-2_000_ali_DW.mrc  3472.000000  1575.000000   -130.76889    41.239022   146.152682     2.472384     -9.91762 10245.561523 10099.973633     -9.33163     0.000000     0.000000            1            1            1          462     0.818891 2.401931e+05     0.319800            5 
000019@J287/extract/000696907674086643584_Titan_Andrey_S319_G13_V1-1_2nd_134-2_000_ali_DW_particles.mrcs J1/imported/000696907674086643584_Titan_Andrey_S319_G13_V1-1_2nd_134-2_000_ali_DW.mrc   933.000000   955.000000    31.808603   132.605722    -30.30067     -1.65762     -0.83162 10204.925781 10059.337891     -9.33163     0.000000     0.000000            1            2            1          462     0.810197 2.399084e+05     0.132115            9 
000029@J287/extract/000696907674086643584_Titan_Andrey_S319_G13_V1-1_2nd_134-2_000_ali_DW_particles.mrcs J1/imported/000696907674086643584_Titan_Andrey_S319_G13_V1-1_2nd_134-2_000_ali_DW.mrc   904.000000  2457.000000   -158.38360    75.886655    -29.39817     2.472384     1.646384 10176.376953 10030.789062     -9.33163     0.000000     0.000000            1            1            1          462     0.814788 2.402118e+05     0.246072            5 
000038@J287/extract/000696907674086643584_Titan_Andrey_S319_G13_V1-1_2nd_134-2_000_ali_DW_particles.mrcs J1/imported/000696907674086643584_Titan_Andrey_S319_G13_V1-1_2nd_134-2_000_ali_DW.mrc  2040.000000  1259.000000    84.934910    97.278194    -99.38553     -4.13562     6.602384 10180.943359 10035.355469     -9.33163     0.000000     0.000000            1            2            1          462     0.822487 2.403601e+05     0.402982           48 
000039@J287/extract/000696907674086643584_Titan_Andrey_S319_G13_V1-1_2nd_134-2_000_ali_DW_particles.mrcs J1/imported/000696907674086643584_Titan_Andrey_S319_G13_V1-1_2nd_134-2_000_ali_DW.mrc  4440.000000  1126.000000   -109.24183    89.681167   -127.43055     -3.30962     -1.65762 10353.803711 10208.215820     -9.33163     0.000000     0.000000            1            1            1          462     0.819067 2.401112e+05     0.157758            9 
000040@J287/extract/000696907674086643584_Titan_Andrey_S319_G13_V1-1_2nd_134-2_000_ali_DW_particles.mrcs J1/imported/000696907674086643584_Titan_Andrey_S319_G13_V1-1_2nd_134-2_000_ali_DW.mrc  1065.000000  1625.000000   -138.57423    71.085806    30.305259     1.646384     3.298384 10168.197266 10022.609375     -9.33163     0.000000     0.000000            1            2            1          462     0.819786 2.401067e+05     0.096888           55 
000041@J287/extract/000696907674086643584_Titan_Andrey_S319_G13_V1-1_2nd_134-2_000_ali_DW_particles.mrcs J1/imported/000696907674086643584_Titan_Andrey_S319_G13_V1-1_2nd_134-2_000_ali_DW.mrc   624.000000  1332.000000    -70.01931    99.897142   101.301029     1.646384     0.820384 10193.888672 10048.300781     -9.33163     0.000000     0.000000            1            1            1          462     0.827740 2.402987e+05     0.264558           23 
000042@J287/extract/000696907674086643584_Titan_Andrey_S319_G13_V1-1_2nd_134-2_000_ali_DW_particles.mrcs J1/imported/000696907674086643584_Titan_Andrey_S319_G13_V1-1_2nd_134-2_000_ali_DW.mrc  2732.000000  3467.000000    71.958386    77.050993   -157.53905     0.820384     -0.00562 10288.453125 10142.865234     -9.33163     0.000000     0.000000            1            2            1          462     0.820640 2.401067e+05     0.200931           23 
000044@J287/extract/000696907674086643584_Titan_Andrey_S319_G13_V1-1_2nd_134-2_000_ali_DW_particles.mrcs J1/imported/000696907674086643584_Titan_Andrey_S319_G13_V1-1_2nd_134-2_000_ali_DW.mrc  2753.000000  3621.000000    79.347865    99.780876    58.106289     -0.83162     2.472384 10305.398438 10159.810547     -9.33163     0.000000     0.000000            1            1            1          462     0.817012 2.399726e+05     0.170878           38 
000049@J287/extract/000696907674086643584_Titan_Andrey_S319_G13_V1-1_2nd_134-2_000_ali_DW_particles.mrcs J1/imported/000696907674086643584_Titan_Andrey_S319_G13_V1-1_2nd_134-2_000_ali_DW.mrc  4850.000000  3411.000000    -42.67073    53.498167   152.012273     2.472384     3.298384 10401.820312 10256.232422     -9.33163     0.000000     0.000000            1            2            1          462     0.815551 2.401285e+05     0.084486           25 
000055@J287/extract/000696907674086643584_Titan_Andrey_S319_G13_V1-1_2nd_134-2_000_ali_DW_particles.mrcs J1/imported/000696907674086643584_Titan_Andrey_S319_G13_V1-1_2nd_134-2_000_ali_DW.mrc  4509.000000  1370.000000   118.168533   134.576419   133.350124     -0.00562     -0.83162 10340.112305 10194.524414     -9.33163     0.000000     0.000000            1            1            1          462     0.816325 2.401979e+05     0.504890           23 
000058@J287/extract/000696907674086643584_Titan_Andrey_S319_G13_V1-1_2nd_134-2_000_ali_DW_particles.mrcs J1/imported/000696907674086643584_Titan_Andrey_S319_G13_V1-1_2nd_134-2_000_ali_DW.mrc  4943.000000   717.000000    -89.20013    13.152558    -83.74448     2.472384     -0.83162 10425.834961 10280.247070     -9.33163     0.000000     0.000000            1            2            1          462     0.810719 2.401045e+05     0.210848           31 
000059@J287/extract/000696907674086643584_Titan_Andrey_S319_G13_V1-1_2nd_134-2_000_ali_DW_particles.mrcs J1/imported/000696907674086643584_Titan_Andrey_S319_G13_V1-1_2nd_134-2_000_ali_DW.mrc   493.000000   597.000000   135.237752    72.395032    -45.24574     -1.65762     2.472384 10245.213867 10099.625977     -9.33163     0.000000     0.000000            1            1            1          462     0.817735 2.400569e+05     0.095478           30 
000060@J287/extract/000696907674086643584_Titan_Andrey_S319_G13_V1-1_2nd_134-2_000_ali_DW_particles.mrcs J1/imported/000696907674086643584_Titan_Andrey_S319_G13_V1-1_2nd_134-2_000_ali_DW.mrc  1952.000000  1989.000000   -119.00082    83.558891   174.506666     -5.78762     5.776384 10159.121094 10013.533203     -9.33163     0.000000     0.000000            1            2            1          462     0.818776 2.401926e+05     0.121381           65 
000063@J287/extract/000696907674086643584_Titan_Andrey_S319_G13_V1-1_2nd_134-2_000_ali_DW_particles.mrcs J1/imported/000696907674086643584_Titan_Andrey_S319_G13_V1-1_2nd_134-2_000_ali_DW.mrc   796.000000  1837.000000   -147.26071    95.193539   -166.42765     -0.83162     -0.00562 10171.518555 10025.930664     -9.33163     0.000000     0.000000            1            1            1          462     0.811466 2.398380e+05     0.217371           54 
000007@J287/extract/000697547680370851561_Titan_Andrey_S319_G13_V1-1_3nd_323-19_008_ali_DW_particles.mrcs J1/imported/000697547680370851561_Titan_Andrey_S319_G13_V1-1_3nd_323-19_008_ali_DW.mrc  5586.000000   337.000000   156.791446   123.385777     -4.23021     -1.65762     0.820384 14201.431641 13545.026367     -7.41392     0.000000     0.000000            1            2            1          463     0.802838 2.390918e+05     0.178811           96 
000016@J287/extract/000697547680370851561_Titan_Andrey_S319_G13_V1-1_3nd_323-19_008_ali_DW_particles.mrcs J1/imported/000697547680370851561_Titan_Andrey_S319_G13_V1-1_3nd_323-19_008_ali_DW.mrc  4685.000000   481.000000    22.856660    76.380055   -174.95579     -9.09162     -1.65762 14071.656250 13415.250977     -7.41392     0.000000     0.000000            1            1            1          463     0.806091 2.390984e+05     0.086900           93 
000019@J287/extract/000697547680370851561_Titan_Andrey_S319_G13_V1-1_3nd_323-19_008_ali_DW_particles.mrcs J1/imported/000697547680370851561_Titan_Andrey_S319_G13_V1-1_3nd_323-19_008_ali_DW.mrc  1511.000000   423.000000    99.407781   119.867788   -123.63136     -1.65762     -2.48362 14020.819336 13364.414062     -7.41392     0.000000     0.000000            1            2            1          463     0.799500 2.395557e+05     0.264801          107 
000031@J287/extract/000697547680370851561_Titan_Andrey_S319_G13_V1-1_3nd_323-19_008_ali_DW_particles.mrcs J1/imported/000697547680370851561_Titan_Andrey_S319_G13_V1-1_3nd_323-19_008_ali_DW.mrc   548.000000   561.000000   -179.55283   116.354893    -74.05383     6.602384     2.472384 14018.454102 13362.048828     -7.41392     0.000000     0.000000            1            1            1          463     0.799407 2.387570e+05     0.468018           16 
000032@J287/extract/000697547680370851561_Titan_Andrey_S319_G13_V1-1_3nd_323-19_008_ali_DW_particles.mrcs J1/imported/000697547680370851561_Titan_Andrey_S319_G13_V1-1_3nd_323-19_008_ali_DW.mrc  5136.000000  1036.000000    -23.47376    92.035954    -31.31957     2.472384     -1.65762 14023.544922 13367.139648     -7.41392     0.000000     0.000000            1            2            1          463     0.805246 2.388116e+05     0.088004           92 
000035@J287/extract/000697547680370851561_Titan_Andrey_S319_G13_V1-1_3nd_323-19_008_ali_DW_particles.mrcs J1/imported/000697547680370851561_Titan_Andrey_S319_G13_V1-1_3nd_323-19_008_ali_DW.mrc  3805.000000  2043.000000   132.743541    98.978136    63.511441     -0.83162     -0.00562 13890.866211 13234.460938     -7.41392     0.000000     0.000000            1            1            1          463     0.810098 2.391135e+05     0.078153           60 
000037@J287/extract/000697547680370851561_Titan_Andrey_S319_G13_V1-1_3nd_323-19_008_ali_DW_particles.mrcs J1/imported/000697547680370851561_Titan_Andrey_S319_G13_V1-1_3nd_323-19_008_ali_DW.mrc  4482.000000  1775.000000   131.751377   126.567532    -22.55937     1.646384     -2.48362 13926.089844 13269.684570     -7.41392     0.000000     0.000000            1            2            1          463     0.812173 2.391786e+05     0.206212           36 
000040@J287/extract/000697547680370851561_Titan_Andrey_S319_G13_V1-1_3nd_323-19_008_ali_DW_particles.mrcs J1/imported/000697547680370851561_Titan_Andrey_S319_G13_V1-1_3nd_323-19_008_ali_DW.mrc  1596.000000  3952.000000   -139.87669    62.002179    -33.47007     -3.30962     -0.83162 14021.816406 13365.411133     -7.41392     0.000000     0.000000            1            1            1          463     0.806681 2.391561e+05     0.234654           43 
000044@J287/extract/000697547680370851561_Titan_Andrey_S319_G13_V1-1_3nd_323-19_008_ali_DW_particles.mrcs J1/imported/000697547680370851561_Titan_Andrey_S319_G13_V1-1_3nd_323-19_008_ali_DW.mrc  5387.000000  3922.000000   -168.26844    77.066891   -171.73977     -3.30962     -0.00562 14340.498047 13684.092773     -7.41392     0.000000     0.000000            1            2            1          463     0.835296 2.386189e+05     0.108842           17 
000045@J287/extract/000697547680370851561_Titan_Andrey_S319_G13_V1-1_3nd_323-19_008_ali_DW_particles.mrcs J1/imported/000697547680370851561_Titan_Andrey_S319_G13_V1-1_3nd_323-19_008_ali_DW.mrc  1161.000000   233.000000     -3.79062   101.728555   -119.13989     0.820384     -0.00562 14059.818359 13403.413086     -7.41392     0.000000     0.000000            1            1            1          463     0.816907 2.390823e+05     0.276099           50 
000048@J287/extract/000697547680370851561_Titan_Andrey_S319_G13_V1-1_3nd_323-19_008_ali_DW_particles.mrcs J1/imported/000697547680370851561_Titan_Andrey_S319_G13_V1-1_3nd_323-19_008_ali_DW.mrc  4658.000000  1867.000000   167.621048   137.241710   113.756382     3.298384     1.646384 13931.547852 13275.142578     -7.41392     0.000000     0.000000            1            2            1          463     0.805473 2.391064e+05     0.191902           15 
000053@J287/extract/000697547680370851561_Titan_Andrey_S319_G13_V1-1_3nd_323-19_008_ali_DW_particles.mrcs J1/imported/000697547680370851561_Titan_Andrey_S319_G13_V1-1_3nd_323-19_008_ali_DW.mrc  2066.000000  1823.000000     -8.17463    47.506081    -79.88880     2.472384     -6.61362 13851.167969 13194.762695     -7.41392     0.000000     0.000000            1            1            1          463     0.817705 2.385623e+05     0.152463           14 
000054@J287/extract/000697547680370851561_Titan_Andrey_S319_G13_V1-1_3nd_323-19_008_ali_DW_particles.mrcs J1/imported/000697547680370851561_Titan_Andrey_S319_G13_V1-1_3nd_323-19_008_ali_DW.mrc  3162.000000  3749.000000    52.038951    59.189637   -127.59428     0.820384     -0.00562 13962.917969 13306.512695     -7.41392     0.000000     0.000000            1            2            1          463     0.807614 2.391445e+05     0.147759           90 
000055@J287/extract/000697547680370851561_Titan_Andrey_S319_G13_V1-1_3nd_323-19_008_ali_DW_particles.mrcs J1/imported/000697547680370851561_Titan_Andrey_S319_G13_V1-1_3nd_323-19_008_ali_DW.mrc  4921.000000  2592.000000    -14.81525    50.661432    -18.14106     -0.00562     -0.00562 13980.506836 13324.101562     -7.41392     0.000000     0.000000            1            1            1          463     0.793199 2.392599e+05     0.064029           16 
000056@J287/extract/000697547680370851561_Titan_Andrey_S319_G13_V1-1_3nd_323-19_008_ali_DW_particles.mrcs J1/imported/000697547680370851561_Titan_Andrey_S319_G13_V1-1_3nd_323-19_008_ali_DW.mrc  3177.000000  1883.000000    74.564693   139.970992    -55.81549     6.602384     -0.00562 13869.695312 13213.290039     -7.41392     0.000000     0.000000            1            2            1          463     0.806743 2.388971e+05     0.117811           33 
000057@J287/extract/000697547680370851561_Titan_Andrey_S319_G13_V1-1_3nd_323-19_008_ali_DW_particles.mrcs J1/imported/000697547680370851561_Titan_Andrey_S319_G13_V1-1_3nd_323-19_008_ali_DW.mrc  2362.000000  3286.000000   -154.22519    86.772787   -151.32645    -14.04762     -4.13562 13915.787109 13259.381836     -7.41392     0.000000     0.000000            1            1            1          463     0.804659 2.391360e+05     0.176827           27 
000060@J287/extract/000697547680370851561_Titan_Andrey_S319_G13_V1-1_3nd_323-19_008_ali_DW_particles.mrcs J1/imported/000697547680370851561_Titan_Andrey_S319_G13_V1-1_3nd_323-19_008_ali_DW.mrc  3719.000000  1102.000000    -95.06509    82.721806   -164.98947     -4.13562     3.298384 13938.460938 13282.055664     -7.41392     0.000000     0.000000            1            2            1          463     0.809022 2.389902e+05     0.270114           40 
000008@J287/extract/000699573552078870695_Titan_Andrey_S319_G13_V1-1_3nd_271-13_004_ali_DW_particles.mrcs J1/imported/000699573552078870695_Titan_Andrey_S319_G13_V1-1_3nd_271-13_004_ali_DW.mrc   436.000000   953.000000   119.816787    78.745152    35.511761     -1.65762     6.602384 16799.142578 16643.720703    -77.35584     0.000000     0.000000            1            2            1          464     0.803750 2.393506e+05     0.150434          100 
000010@J287/extract/000699573552078870695_Titan_Andrey_S319_G13_V1-1_3nd_271-13_004_ali_DW_particles.mrcs J1/imported/000699573552078870695_Titan_Andrey_S319_G13_V1-1_3nd_271-13_004_ali_DW.mrc  2216.000000  3886.000000   112.593019    67.631606    46.864559     -4.96162     7.428384 16666.388672 16510.966797    -77.35584     0.000000     0.000000            1            1            1          464     0.812125 2.395709e+05     0.197144           12 
000022@J287/extract/000699573552078870695_Titan_Andrey_S319_G13_V1-1_3nd_271-13_004_ali_DW_particles.mrcs J1/imported/000699573552078870695_Titan_Andrey_S319_G13_V1-1_3nd_271-13_004_ali_DW.mrc  4012.000000  3369.000000    -62.96336    98.793461   -142.40183     -0.00562     0.820384 16686.396484 16530.974609    -77.35584     0.000000     0.000000            1            2            1          464     0.793874 2.396561e+05     0.122237           76 
000026@J287/extract/000699573552078870695_Titan_Andrey_S319_G13_V1-1_3nd_271-13_004_ali_DW_particles.mrcs J1/imported/000699573552078870695_Titan_Andrey_S319_G13_V1-1_3nd_271-13_004_ali_DW.mrc  3307.000000  3677.000000    -82.52548    43.525862    -32.27399     2.472384     0.820384 16677.046875 16521.625000    -77.35584     0.000000     0.000000            1            1            1          464     0.809361 2.391292e+05     0.263955           31 
000027@J287/extract/000699573552078870695_Titan_Andrey_S319_G13_V1-1_3nd_271-13_004_ali_DW_particles.mrcs J1/imported/000699573552078870695_Titan_Andrey_S319_G13_V1-1_3nd_271-13_004_ali_DW.mrc  4209.000000  2871.000000     4.658717    87.339465    47.872839     -2.48362     -0.00562 16670.175781 16514.753906    -77.35584     0.000000     0.000000            1            2            1          464     0.788406 2.393087e+05     0.125172           95 
000035@J287/extract/000699573552078870695_Titan_Andrey_S319_G13_V1-1_3nd_271-13_004_ali_DW_particles.mrcs J1/imported/000699573552078870695_Titan_Andrey_S319_G13_V1-1_3nd_271-13_004_ali_DW.mrc  1717.000000  2801.000000    -52.21524   161.475228   -147.57493     -0.83162     2.472384 16593.257812 16437.835938    -77.35584     0.000000     0.000000            1            1            1          464     0.808807 2.394648e+05     0.108677           76 
000039@J287/extract/000699573552078870695_Titan_Andrey_S319_G13_V1-1_3nd_271-13_004_ali_DW_particles.mrcs J1/imported/000699573552078870695_Titan_Andrey_S319_G13_V1-1_3nd_271-13_004_ali_DW.mrc  4099.000000   464.000000   -144.34182    83.260596    -74.59225     6.602384     0.820384 16922.621094 16767.199219    -77.35584     0.000000     0.000000            1            2            1          464     0.806423 2.396013e+05     0.144713           42 
000042@J287/extract/000699573552078870695_Titan_Andrey_S319_G13_V1-1_3nd_271-13_004_ali_DW_particles.mrcs J1/imported/000699573552078870695_Titan_Andrey_S319_G13_V1-1_3nd_271-13_004_ali_DW.mrc  1379.000000  2205.000000   177.129171    42.505394   -145.22346     -0.00562     -1.65762 16593.142578 16437.720703    -77.35584     0.000000     0.000000            1            1            1          464     0.822359 2.393985e+05     0.077022           46 
000044@J287/extract/000699573552078870695_Titan_Andrey_S319_G13_V1-1_3nd_271-13_004_ali_DW_particles.mrcs J1/imported/000699573552078870695_Titan_Andrey_S319_G13_V1-1_3nd_271-13_004_ali_DW.mrc   929.000000  3696.000000   126.110210   123.699362    -18.77338     -0.00562     2.472384 16627.953125 16472.531250    -77.35584     0.000000     0.000000            1            2            1          464     0.817655 2.396155e+05     0.675556           12 
000049@J287/extract/000699573552078870695_Titan_Andrey_S319_G13_V1-1_3nd_271-13_004_ali_DW_particles.mrcs J1/imported/000699573552078870695_Titan_Andrey_S319_G13_V1-1_3nd_271-13_004_ali_DW.mrc  5006.000000  1812.000000    45.134906   163.061872   -130.05600     -0.00562     1.646384 16755.648438 16600.226562    -77.35584     0.000000     0.000000            1            1            1          464     0.787930 2.393083e+05     0.203821           32 
000051@J287/extract/000699573552078870695_Titan_Andrey_S319_G13_V1-1_3nd_271-13_004_ali_DW_particles.mrcs J1/imported/000699573552078870695_Titan_Andrey_S319_G13_V1-1_3nd_271-13_004_ali_DW.mrc  2378.000000  3383.000000    88.529753    34.154302   139.459543     1.646384     -1.65762 16633.484375 16478.062500    -77.35584     0.000000     0.000000            1            2            1          464     0.819994 2.394955e+05     0.202739           31 
000053@J287/extract/000699573552078870695_Titan_Andrey_S319_G13_V1-1_3nd_271-13_004_ali_DW_particles.mrcs J1/imported/000699573552078870695_Titan_Andrey_S319_G13_V1-1_3nd_271-13_004_ali_DW.mrc  4154.000000  3619.000000    83.026214    28.169510   -137.73971     2.472384     3.298384 16713.574219 16558.152344    -77.35584     0.000000     0.000000            1            1            1          464     0.809659 2.390621e+05     0.107383           90 
000055@J287/extract/000699573552078870695_Titan_Andrey_S319_G13_V1-1_3nd_271-13_004_ali_DW_particles.mrcs J1/imported/000699573552078870695_Titan_Andrey_S319_G13_V1-1_3nd_271-13_004_ali_DW.mrc   604.000000  3823.000000   143.679277    69.791641     5.281124     -0.00562     -0.00562 16636.478516 16481.056641    -77.35584     0.000000     0.000000            1            2            1          464     0.817828 2.395495e+05     0.342522            9 
000002@J287/extract/000699933063965798306_Titan_Andrey_S319_G13_V1-1_85-12_003_ali_DW_particles.mrcs J1/imported/000699933063965798306_Titan_Andrey_S319_G13_V1-1_85-12_003_ali_DW.mrc   402.000000  2660.000000    -55.12405    48.701584   -159.46668     -1.65762     -0.83162  8386.883789  8038.928711    -41.72462     0.000000     0.000000            1            1            1          465     0.807813 2.392755e+05     0.170103           80 
000003@J287/extract/000699933063965798306_Titan_Andrey_S319_G13_V1-1_85-12_003_ali_DW_particles.mrcs J1/imported/000699933063965798306_Titan_Andrey_S319_G13_V1-1_85-12_003_ali_DW.mrc  2872.000000  1328.000000   148.367791   117.852717     3.379455     -0.00562     0.820384  8467.481445  8119.526367    -41.72462     0.000000     0.000000            1            2            1          465     0.810980 2.390928e+05     0.285768           93 
000007@J287/extract/000699933063965798306_Titan_Andrey_S319_G13_V1-1_85-12_003_ali_DW_particles.mrcs J1/imported/000699933063965798306_Titan_Andrey_S319_G13_V1-1_85-12_003_ali_DW.mrc  3287.000000  1161.000000    71.570695    56.073104   118.242782     -1.65762     -5.78762  8492.491211  8144.536621    -41.72462     0.000000     0.000000            1            1            1          465     0.811141 2.390513e+05     0.106378           37 
000027@J287/extract/000699933063965798306_Titan_Andrey_S319_G13_V1-1_85-12_003_ali_DW_particles.mrcs J1/imported/000699933063965798306_Titan_Andrey_S319_G13_V1-1_85-12_003_ali_DW.mrc  1515.000000  3801.000000    40.971707    67.388650    54.085406     -1.65762     -0.83162  8559.551758  8211.596680    -41.72462     0.000000     0.000000            1            2            1          465     0.814891 2.392317e+05     0.085879          192 
000038@J287/extract/000699933063965798306_Titan_Andrey_S319_G13_V1-1_85-12_003_ali_DW_particles.mrcs J1/imported/000699933063965798306_Titan_Andrey_S319_G13_V1-1_85-12_003_ali_DW.mrc  1993.000000  2313.000000   138.357774    98.913551   -127.80309     -1.65762     -4.96162  8444.789062  8096.833496    -41.72462     0.000000     0.000000            1            1            1          465     0.815156 2.391991e+05     0.259675           32 
000044@J287/extract/000699933063965798306_Titan_Andrey_S319_G13_V1-1_85-12_003_ali_DW_particles.mrcs J1/imported/000699933063965798306_Titan_Andrey_S319_G13_V1-1_85-12_003_ali_DW.mrc  3175.000000  3357.000000    91.263527   144.345847   -166.22609     3.298384     -0.83162  8567.666992  8219.711914    -41.72462     0.000000     0.000000            1            2            1          465     0.811636 2.393596e+05     0.065758           31 
000046@J287/extract/000699933063965798306_Titan_Andrey_S319_G13_V1-1_85-12_003_ali_DW_particles.mrcs J1/imported/000699933063965798306_Titan_Andrey_S319_G13_V1-1_85-12_003_ali_DW.mrc  1101.000000   957.000000   142.902762   126.442527    37.277312     0.820384     -0.00562  8375.550781  8027.595703    -41.72462     0.000000     0.000000            1            1            1          465     0.815973 2.393675e+05     0.191919           21 
000002@J287/extract/000701248705084818630_Titan_Andrey_S319_G13_V1-1_3nd_320-5_008_ali_DW_particles.mrcs J1/imported/000701248705084818630_Titan_Andrey_S319_G13_V1-1_3nd_320-5_008_ali_DW.mrc  5304.000000  2728.000000   173.492426   123.311968    -75.79283     -0.00562     0.820384  9354.043945  8781.527344     -8.00821     0.000000     0.000000            1            2            1          466     0.803118 2.384823e+05     0.080736           38 
000004@J287/extract/000701248705084818630_Titan_Andrey_S319_G13_V1-1_3nd_320-5_008_ali_DW_particles.mrcs J1/imported/000701248705084818630_Titan_Andrey_S319_G13_V1-1_3nd_320-5_008_ali_DW.mrc   613.000000  3714.000000    -15.21371   152.833235   174.766006     -5.78762     4.124384  9421.061523  8848.544922     -8.00821     0.000000     0.000000            1            1            1          466     0.806159 2.385198e+05     0.272297           23 
000027@J287/extract/000701248705084818630_Titan_Andrey_S319_G13_V1-1_3nd_320-5_008_ali_DW_particles.mrcs J1/imported/000701248705084818630_Titan_Andrey_S319_G13_V1-1_3nd_320-5_008_ali_DW.mrc   695.000000  1296.000000   162.165928    90.318127    -19.39006     -0.00562     -7.43962  9310.325195  8737.808594     -8.00821     0.000000     0.000000            1            2            1          466     0.807585 2.384742e+05     0.206470           10 
000036@J287/extract/000701248705084818630_Titan_Andrey_S319_G13_V1-1_3nd_320-5_008_ali_DW_particles.mrcs J1/imported/000701248705084818630_Titan_Andrey_S319_G13_V1-1_3nd_320-5_008_ali_DW.mrc   881.000000   847.000000     8.892497    95.696030    -40.18387     0.820384     -0.83162  9315.506836  8742.990234     -8.00821     0.000000     0.000000            1            1            1          466     0.814842 2.384787e+05     0.234056           26 
000037@J287/extract/000701248705084818630_Titan_Andrey_S319_G13_V1-1_3nd_320-5_008_ali_DW_particles.mrcs J1/imported/000701248705084818630_Titan_Andrey_S319_G13_V1-1_3nd_320-5_008_ali_DW.mrc   395.000000  2321.000000   -130.31981    88.196469   135.242039     -2.48362     -0.83162  9338.350586  8765.833984     -8.00821     0.000000     0.000000            1            2            1          466     0.809134 2.383819e+05     0.330982           47 
000041@J287/extract/000701248705084818630_Titan_Andrey_S319_G13_V1-1_3nd_320-5_008_ali_DW_particles.mrcs J1/imported/000701248705084818630_Titan_Andrey_S319_G13_V1-1_3nd_320-5_008_ali_DW.mrc  5291.000000  1206.000000   -157.09776    96.323326     4.338696     1.646384     0.820384  9327.990234  8755.473633     -8.00821     0.000000     0.000000            1            1            1          466     0.811409 2.386150e+05     0.100868           49 
000047@J287/extract/000701248705084818630_Titan_Andrey_S319_G13_V1-1_3nd_320-5_008_ali_DW_particles.mrcs J1/imported/000701248705084818630_Titan_Andrey_S319_G13_V1-1_3nd_320-5_008_ali_DW.mrc  3531.000000  2796.000000    95.786633    72.961594   174.400813     -0.83162     -0.83162  9278.670898  8706.154297     -8.00821     0.000000     0.000000            1            2            1          466     0.816386 2.388191e+05     0.227773           10 
000048@J287/extract/000701248705084818630_Titan_Andrey_S319_G13_V1-1_3nd_320-5_008_ali_DW_particles.mrcs J1/imported/000701248705084818630_Titan_Andrey_S319_G13_V1-1_3nd_320-5_008_ali_DW.mrc  1322.000000  3172.000000   110.065657   151.653095   130.295194     1.646384     -1.65762  9318.040039  8745.523438     -8.00821     0.000000     0.000000            1            1            1          466     0.803285 2.385368e+05     0.216878           34 
000001@J287/extract/000702543396935011919_Titan_Andrey_S319_G13_V1-1_97-14_002_ali_DW_particles.mrcs J1/imported/000702543396935011919_Titan_Andrey_S319_G13_V1-1_97-14_002_ali_DW.mrc  1408.000000  3202.000000   100.905414   124.073504    -97.33593     -1.65762     0.820384 11532.221680 10531.094727    -26.71392     0.000000     0.000000            1            2            1          467     0.793032 2.387602e+05     0.220178           40 
000019@J287/extract/000702543396935011919_Titan_Andrey_S319_G13_V1-1_97-14_002_ali_DW_particles.mrcs J1/imported/000702543396935011919_Titan_Andrey_S319_G13_V1-1_97-14_002_ali_DW.mrc  4113.000000  3591.000000     3.273428   115.548299   -150.89581     -2.48362     1.646384 11582.330078 10581.203125    -26.71392     0.000000     0.000000            1            1            1          467     0.804031 2.388075e+05     0.094694           37 
000011@J287/extract/000703235161536128122_Titan_Andrey_S319_G13_V1-1_3nd_268-9_004_ali_DW_particles.mrcs J1/imported/000703235161536128122_Titan_Andrey_S319_G13_V1-1_3nd_268-9_004_ali_DW.mrc  2878.000000  2028.000000   -141.92514   120.652725    -22.21668     -0.83162     1.646384 13008.286133 12772.676758    -75.53621     0.000000     0.000000            1            2            1          468     0.817333 2.392030e+05     0.165719           15 
000012@J287/extract/000703235161536128122_Titan_Andrey_S319_G13_V1-1_3nd_268-9_004_ali_DW_particles.mrcs J1/imported/000703235161536128122_Titan_Andrey_S319_G13_V1-1_3nd_268-9_004_ali_DW.mrc  1122.000000  3326.000000    -26.09742    67.505191    -31.39500     0.820384     -0.83162 13016.935547 12781.326172    -75.53621     0.000000     0.000000            1            1            1          468     0.806575 2.394084e+05     0.545904           33 
000019@J287/extract/000703235161536128122_Titan_Andrey_S319_G13_V1-1_3nd_268-9_004_ali_DW_particles.mrcs J1/imported/000703235161536128122_Titan_Andrey_S319_G13_V1-1_3nd_268-9_004_ali_DW.mrc  4542.000000  1136.000000    -47.44860    22.669100    72.222187     0.820384     2.472384 13211.324219 12975.714844    -75.53621     0.000000     0.000000            1            2            1          468     0.812619 2.397047e+05     0.258420            7 
000024@J287/extract/000703235161536128122_Titan_Andrey_S319_G13_V1-1_3nd_268-9_004_ali_DW_particles.mrcs J1/imported/000703235161536128122_Titan_Andrey_S319_G13_V1-1_3nd_268-9_004_ali_DW.mrc   966.000000   302.000000    -91.31331   144.315184     8.727276     -0.83162     -0.83162 13139.916992 12904.307617    -75.53621     0.000000     0.000000            1            1            1          468     0.813778 2.391283e+05     0.107421          223 
000025@J287/extract/000703235161536128122_Titan_Andrey_S319_G13_V1-1_3nd_268-9_004_ali_DW_particles.mrcs J1/imported/000703235161536128122_Titan_Andrey_S319_G13_V1-1_3nd_268-9_004_ali_DW.mrc  3312.000000  1618.000000    -77.95620    37.367029    -79.31349     0.820384     1.646384 13065.761719 12830.152344    -75.53621     0.000000     0.000000            1            2            1          468     0.797332 2.396524e+05     0.109462           45 
000028@J287/extract/000703235161536128122_Titan_Andrey_S319_G13_V1-1_3nd_268-9_004_ali_DW_particles.mrcs J1/imported/000703235161536128122_Titan_Andrey_S319_G13_V1-1_3nd_268-9_004_ali_DW.mrc  5232.000000  3159.000000   -106.56989   159.162620   133.427434     0.820384     0.820384 13191.214844 12955.605469    -75.53621     0.000000     0.000000            1            1            1          468     0.806915 2.395120e+05     0.119069           51 
000031@J287/extract/000703235161536128122_Titan_Andrey_S319_G13_V1-1_3nd_268-9_004_ali_DW_particles.mrcs J1/imported/000703235161536128122_Titan_Andrey_S319_G13_V1-1_3nd_268-9_004_ali_DW.mrc  2356.000000  3776.000000   -107.92738    95.681021    -44.94243     0.820384     -0.83162 13067.935547 12832.326172    -75.53621     0.000000     0.000000            1            2            1          468     0.798661 2.393250e+05     0.253908           33 
000034@J287/extract/000703235161536128122_Titan_Andrey_S319_G13_V1-1_3nd_268-9_004_ali_DW_particles.mrcs J1/imported/000703235161536128122_Titan_Andrey_S319_G13_V1-1_3nd_268-9_004_ali_DW.mrc  2896.000000   774.000000     6.082974   100.515086   -175.22818     -0.00562     0.820384 13129.381836 12893.772461    -75.53621     0.000000     0.000000            1            1            1          468     0.795544 2.392488e+05     0.111651           63 
000036@J287/extract/000703235161536128122_Titan_Andrey_S319_G13_V1-1_3nd_268-9_004_ali_DW_particles.mrcs J1/imported/000703235161536128122_Titan_Andrey_S319_G13_V1-1_3nd_268-9_004_ali_DW.mrc  1322.000000  3048.000000   155.231356   103.644542    -38.02343     -0.00562     -0.00562 12991.549805 12755.940430    -75.53621     0.000000     0.000000            1            2            1          468     0.798822 2.395038e+05     0.223934           33 
000038@J287/extract/000703235161536128122_Titan_Andrey_S319_G13_V1-1_3nd_268-9_004_ali_DW_particles.mrcs J1/imported/000703235161536128122_Titan_Andrey_S319_G13_V1-1_3nd_268-9_004_ali_DW.mrc  5371.000000  3496.000000   -153.01019   112.487864   -157.00495     3.298384     -0.83162 13238.256836 13002.647461    -75.53621     0.000000     0.000000            1            1            1          468     0.809994 2.394256e+05     0.082944           55 
000039@J287/extract/000703235161536128122_Titan_Andrey_S319_G13_V1-1_3nd_268-9_004_ali_DW_particles.mrcs J1/imported/000703235161536128122_Titan_Andrey_S319_G13_V1-1_3nd_268-9_004_ali_DW.mrc  1850.000000  1571.000000   -158.35288    70.924801   -117.53195     -0.00562     0.820384 12987.025391 12751.416016    -75.53621     0.000000     0.000000            1            2            1          468     0.800373 2.395776e+05     0.081522           35 
000040@J287/extract/000703235161536128122_Titan_Andrey_S319_G13_V1-1_3nd_268-9_004_ali_DW_particles.mrcs J1/imported/000703235161536128122_Titan_Andrey_S319_G13_V1-1_3nd_268-9_004_ali_DW.mrc   737.000000  3157.000000   -104.89237    81.361365   172.538150     -2.48362     0.820384 13019.114258 12783.504883    -75.53621     0.000000     0.000000            1            1            1          468     0.797282 2.393329e+05     0.222538           70 
000007@J287/extract/000707072455682596935_Titan_Andrey_S319_G13_V1-1_88-22_000_ali_DW_particles.mrcs J1/imported/000707072455682596935_Titan_Andrey_S319_G13_V1-1_88-22_000_ali_DW.mrc   248.000000   471.000000    -40.42761    36.348748    74.889437     -0.83162     -0.00562 14788.797852 14514.417969    -12.69444     0.000000     0.000000            1            1            1          469     0.785795 2.387505e+05     0.180380           24 
000012@J287/extract/000707072455682596935_Titan_Andrey_S319_G13_V1-1_88-22_000_ali_DW_particles.mrcs J1/imported/000707072455682596935_Titan_Andrey_S319_G13_V1-1_88-22_000_ali_DW.mrc  4867.000000  2111.000000    34.260706    97.953655    33.324697     -0.00562     -0.00562 14506.432617 14232.052734    -12.69444     0.000000     0.000000            1            2            1          469     0.798450 2.385429e+05     0.044290           92 
000013@J287/extract/000707072455682596935_Titan_Andrey_S319_G13_V1-1_88-22_000_ali_DW_particles.mrcs J1/imported/000707072455682596935_Titan_Andrey_S319_G13_V1-1_88-22_000_ali_DW.mrc   967.000000   293.000000    -40.17067    74.982165   -134.69394     0.820384     -1.65762 14799.583008 14525.203125    -12.69444     0.000000     0.000000            1            1            1          469     0.818637 2.383463e+05     0.185598           46 
000014@J287/extract/000707072455682596935_Titan_Andrey_S319_G13_V1-1_88-22_000_ali_DW_particles.mrcs J1/imported/000707072455682596935_Titan_Andrey_S319_G13_V1-1_88-22_000_ali_DW.mrc  3459.000000  1619.000000    -97.25617    15.977605    -97.98303     -0.83162     -3.30962 14506.469727 14232.089844    -12.69444     0.000000     0.000000            1            2            1          469     0.805849 2.387937e+05     0.232801           24 
000020@J287/extract/000707072455682596935_Titan_Andrey_S319_G13_V1-1_88-22_000_ali_DW_particles.mrcs J1/imported/000707072455682596935_Titan_Andrey_S319_G13_V1-1_88-22_000_ali_DW.mrc  5396.000000  3634.000000   126.421541    35.115198    -20.27096     0.820384     -3.30962 14731.277344 14456.897461    -12.69444     0.000000     0.000000            1            1            1          469     0.790802 2.388820e+05     0.292365           28 
000029@J287/extract/000707072455682596935_Titan_Andrey_S319_G13_V1-1_88-22_000_ali_DW_particles.mrcs J1/imported/000707072455682596935_Titan_Andrey_S319_G13_V1-1_88-22_000_ali_DW.mrc  2970.000000  2673.000000    -76.80740    84.216606   120.028924     -5.78762     -2.48362 14525.045898 14250.666016    -12.69444     0.000000     0.000000            1            2            1          469     0.791625 2.385531e+05     0.060374           31 
000030@J287/extract/000707072455682596935_Titan_Andrey_S319_G13_V1-1_88-22_000_ali_DW_particles.mrcs J1/imported/000707072455682596935_Titan_Andrey_S319_G13_V1-1_88-22_000_ali_DW.mrc  4601.000000  2472.000000    97.974666   118.521495   -125.51687     -0.83162     1.646384 14515.641602 14241.261719    -12.69444     0.000000     0.000000            1            1            1          469     0.796716 2.384929e+05     0.196684           17 
000035@J287/extract/000707072455682596935_Titan_Andrey_S319_G13_V1-1_88-22_000_ali_DW_particles.mrcs J1/imported/000707072455682596935_Titan_Andrey_S319_G13_V1-1_88-22_000_ali_DW.mrc  5571.000000   205.000000   116.512637    44.600626    22.741939     -3.30962     0.820384 14750.558594 14476.178711    -12.69444     0.000000     0.000000            1            2            1          469     0.805026 2.385311e+05     0.129041          122 
000036@J287/extract/000707072455682596935_Titan_Andrey_S319_G13_V1-1_88-22_000_ali_DW_particles.mrcs J1/imported/000707072455682596935_Titan_Andrey_S319_G13_V1-1_88-22_000_ali_DW.mrc   586.000000  3199.000000   -169.71493    90.281312   102.037070     -0.00562     -0.83162 14725.654297 14451.274414    -12.69444     0.000000     0.000000            1            1            1          469     0.793635 2.383447e+05     0.287032           14 
000038@J287/extract/000707072455682596935_Titan_Andrey_S319_G13_V1-1_88-22_000_ali_DW_particles.mrcs J1/imported/000707072455682596935_Titan_Andrey_S319_G13_V1-1_88-22_000_ali_DW.mrc  1980.000000   381.000000    -34.51346    70.010125   144.739158     -0.00562     -0.00562 14748.647461 14474.267578    -12.69444     0.000000     0.000000            1            2            1          469     0.797624 2.385388e+05     0.193749           39 
000040@J287/extract/000707072455682596935_Titan_Andrey_S319_G13_V1-1_88-22_000_ali_DW_particles.mrcs J1/imported/000707072455682596935_Titan_Andrey_S319_G13_V1-1_88-22_000_ali_DW.mrc  4132.000000   507.000000    -56.74593    42.347418    -60.23353     0.820384     -2.48362 14638.573242 14364.193359    -12.69444     0.000000     0.000000            1            1            1          469     0.803642 2.387327e+05     0.387689           13 
000045@J287/extract/000707072455682596935_Titan_Andrey_S319_G13_V1-1_88-22_000_ali_DW_particles.mrcs J1/imported/000707072455682596935_Titan_Andrey_S319_G13_V1-1_88-22_000_ali_DW.mrc  2702.000000  2442.000000   -171.13432    96.264888   154.558739     0.820384     -0.83162 14515.370117 14240.990234    -12.69444     0.000000     0.000000            1            2            1          469     0.795839 2.384758e+05     0.227984            9 
000001@J287/extract/000709015639707928373_Titan_Andrey_S319_G13_V1-1_2nd_149-8_008_ali_DW_particles.mrcs J1/imported/000709015639707928373_Titan_Andrey_S319_G13_V1-1_2nd_149-8_008_ali_DW.mrc   838.000000  3028.000000     -8.99666   161.818231    -42.67458     -1.65762     2.472384 11788.688477 11179.677734     -7.78094     0.000000     0.000000            1            1            1          470     0.790961 2.381202e+05     0.187100           10 
000002@J287/extract/000709015639707928373_Titan_Andrey_S319_G13_V1-1_2nd_149-8_008_ali_DW_particles.mrcs J1/imported/000709015639707928373_Titan_Andrey_S319_G13_V1-1_2nd_149-8_008_ali_DW.mrc  4212.000000   285.000000   177.634764    93.856966   145.365754     -0.00562     -1.65762 11873.579102 11264.568359     -7.78094     0.000000     0.000000            1            2            1          470     0.800289 2.379505e+05     0.174257           40 
000007@J287/extract/000709015639707928373_Titan_Andrey_S319_G13_V1-1_2nd_149-8_008_ali_DW_particles.mrcs J1/imported/000709015639707928373_Titan_Andrey_S319_G13_V1-1_2nd_149-8_008_ali_DW.mrc  1946.000000  3887.000000   149.065827    47.402368   -170.90764     2.472384     -1.65762 11876.884766 11267.874023     -7.78094     0.000000     0.000000            1            1            1          470     0.793891 2.381543e+05     0.087656          123 
000011@J287/extract/000709015639707928373_Titan_Andrey_S319_G13_V1-1_2nd_149-8_008_ali_DW_particles.mrcs J1/imported/000709015639707928373_Titan_Andrey_S319_G13_V1-1_2nd_149-8_008_ali_DW.mrc  1904.000000  2439.000000   119.217137   128.248485    -93.64437     -0.83162     -0.00562 11745.603516 11136.592773     -7.78094     0.000000     0.000000            1            2            1          470     0.794781 2.384043e+05     0.114424           93 
000016@J287/extract/000709015639707928373_Titan_Andrey_S319_G13_V1-1_2nd_149-8_008_ali_DW_particles.mrcs J1/imported/000709015639707928373_Titan_Andrey_S319_G13_V1-1_2nd_149-8_008_ali_DW.mrc  2635.000000  1890.000000   176.209381    78.271445    12.264889     -6.61362     0.820384 11739.479492 11130.468750     -7.78094     0.000000     0.000000            1            1            1          470     0.808643 2.381203e+05     0.069846           34 
000020@J287/extract/000709015639707928373_Titan_Andrey_S319_G13_V1-1_2nd_149-8_008_ali_DW_particles.mrcs J1/imported/000709015639707928373_Titan_Andrey_S319_G13_V1-1_2nd_149-8_008_ali_DW.mrc  4239.000000  2068.000000   -176.58782   137.217343   -139.74764     3.298384     -0.83162 11792.583984 11183.573242     -7.78094     0.000000     0.000000            1            2            1          470     0.797143 2.380990e+05     0.099658           49 
000023@J287/extract/000709015639707928373_Titan_Andrey_S319_G13_V1-1_2nd_149-8_008_ali_DW_particles.mrcs J1/imported/000709015639707928373_Titan_Andrey_S319_G13_V1-1_2nd_149-8_008_ali_DW.mrc  3967.000000  2556.000000   -129.36212   154.359388   -156.35358     -0.83162     -2.48362 11799.352539 11190.341797     -7.78094     0.000000     0.000000            1            1            1          470     0.782070 2.382864e+05     0.081626          159 
000025@J287/extract/000709015639707928373_Titan_Andrey_S319_G13_V1-1_2nd_149-8_008_ali_DW_particles.mrcs J1/imported/000709015639707928373_Titan_Andrey_S319_G13_V1-1_2nd_149-8_008_ali_DW.mrc  1374.000000  3618.000000    41.265673    94.288395   106.537281     1.646384     -0.83162 11860.088867 11251.078125     -7.78094     0.000000     0.000000            1            2            1          470     0.797305 2.381757e+05     0.052418           59 
000038@J287/extract/000709015639707928373_Titan_Andrey_S319_G13_V1-1_2nd_149-8_008_ali_DW_particles.mrcs J1/imported/000709015639707928373_Titan_Andrey_S319_G13_V1-1_2nd_149-8_008_ali_DW.mrc  1494.000000  2908.000000   -120.69425   103.994061   -114.25079     5.776384     -2.48362 11775.172852 11166.162109     -7.78094     0.000000     0.000000            1            1            1          470     0.783070 2.383117e+05     0.052584          118 
000040@J287/extract/000709015639707928373_Titan_Andrey_S319_G13_V1-1_2nd_149-8_008_ali_DW_particles.mrcs J1/imported/000709015639707928373_Titan_Andrey_S319_G13_V1-1_2nd_149-8_008_ali_DW.mrc  2170.000000  2577.000000   -167.48430   161.482613    -84.05156     -0.83162     0.820384 11757.953125 11148.942383     -7.78094     0.000000     0.000000            1            2            1          470     0.823002 2.377811e+05     0.105931           31 
000041@J287/extract/000709015639707928373_Titan_Andrey_S319_G13_V1-1_2nd_149-8_008_ali_DW_particles.mrcs J1/imported/000709015639707928373_Titan_Andrey_S319_G13_V1-1_2nd_149-8_008_ali_DW.mrc  3343.000000  3771.000000    82.854364    58.737206   163.260068     -1.65762     3.298384 11891.784180 11282.773438     -7.78094     0.000000     0.000000            1            1            1          470     0.802523 2.378891e+05     0.101496           80 
000042@J287/extract/000709015639707928373_Titan_Andrey_S319_G13_V1-1_2nd_149-8_008_ali_DW_particles.mrcs J1/imported/000709015639707928373_Titan_Andrey_S319_G13_V1-1_2nd_149-8_008_ali_DW.mrc  1640.000000  2646.000000    -68.91532    26.857284   141.495186     1.646384     -3.30962 11754.478516 11145.467773     -7.78094     0.000000     0.000000            1            2            1          470     0.784963 2.383706e+05     0.109063           26 
000044@J287/extract/000709015639707928373_Titan_Andrey_S319_G13_V1-1_2nd_149-8_008_ali_DW_particles.mrcs J1/imported/000709015639707928373_Titan_Andrey_S319_G13_V1-1_2nd_149-8_008_ali_DW.mrc  4100.000000  2593.000000   103.257483    36.991228   118.681901     -5.78762     7.428384 11806.853516 11197.842773     -7.78094     0.000000     0.000000            1            1            1          470     0.782834 2.384602e+05     0.119442           56 
000045@J287/extract/000709015639707928373_Titan_Andrey_S319_G13_V1-1_2nd_149-8_008_ali_DW_particles.mrcs J1/imported/000709015639707928373_Titan_Andrey_S319_G13_V1-1_2nd_149-8_008_ali_DW.mrc  3390.000000  1828.000000   -114.65095    75.121673   110.701008     0.820384     -4.13562 11754.415039 11145.404297     -7.78094     0.000000     0.000000            1            2            1          470     0.782625 2.384604e+05     0.109879           46 
000051@J287/extract/000709015639707928373_Titan_Andrey_S319_G13_V1-1_2nd_149-8_008_ali_DW_particles.mrcs J1/imported/000709015639707928373_Titan_Andrey_S319_G13_V1-1_2nd_149-8_008_ali_DW.mrc  1599.000000  1233.000000    98.508935    67.850659    -50.57367     -2.48362     1.646384 11737.097656 11128.086914     -7.78094     0.000000     0.000000            1            1            1          470     0.789312 2.385766e+05     0.115882           84 
000001@J287/extract/000709525285480257794_Titan_Andrey_S319_G13_V1-1_3nd_243-20_002_ali_DW_particles.mrcs J1/imported/000709525285480257794_Titan_Andrey_S319_G13_V1-1_3nd_243-20_002_ali_DW.mrc  5545.000000   594.000000   -179.55408   108.546501    55.320697     0.820384     -0.00562 16314.824219 15281.243164    -27.82272     0.000000     0.000000            1            1            1          471     0.807701 2.392551e+05     0.210360           21 
000011@J287/extract/000709525285480257794_Titan_Andrey_S319_G13_V1-1_3nd_243-20_002_ali_DW_particles.mrcs J1/imported/000709525285480257794_Titan_Andrey_S319_G13_V1-1_3nd_243-20_002_ali_DW.mrc  2585.000000  1678.000000   137.121688   112.652056   -138.99049     1.646384     7.428384 16074.145508 15040.564453    -27.82272     0.000000     0.000000            1            2            1          471     0.815599 2.392481e+05     0.202072           48 
000025@J287/extract/000709525285480257794_Titan_Andrey_S319_G13_V1-1_3nd_243-20_002_ali_DW_particles.mrcs J1/imported/000709525285480257794_Titan_Andrey_S319_G13_V1-1_3nd_243-20_002_ali_DW.mrc  3287.000000  3303.000000   156.697776   112.475180   -129.89929     -2.48362     -0.00562 16214.686523 15181.105469    -27.82272     0.000000     0.000000            1            1            1          471     0.809963 2.395759e+05     0.109063          125 
000031@J287/extract/000709525285480257794_Titan_Andrey_S319_G13_V1-1_3nd_243-20_002_ali_DW_particles.mrcs J1/imported/000709525285480257794_Titan_Andrey_S319_G13_V1-1_3nd_243-20_002_ali_DW.mrc  2326.000000  3448.000000   119.534626    44.557528   -162.91448     -0.00562     1.646384 16230.708008 15197.126953    -27.82272     0.000000     0.000000            1            2            1          471     0.819854 2.394882e+05     0.337109           32 
000032@J287/extract/000709525285480257794_Titan_Andrey_S319_G13_V1-1_3nd_243-20_002_ali_DW_particles.mrcs J1/imported/000709525285480257794_Titan_Andrey_S319_G13_V1-1_3nd_243-20_002_ali_DW.mrc  4891.000000  2907.000000   -171.12892    93.864330    -79.81578     -0.83162     -0.00562 16278.028320 15244.447266    -27.82272     0.000000     0.000000            1            1            1          471     0.807064 2.396846e+05     0.283235           25 
000034@J287/extract/000709525285480257794_Titan_Andrey_S319_G13_V1-1_3nd_243-20_002_ali_DW_particles.mrcs J1/imported/000709525285480257794_Titan_Andrey_S319_G13_V1-1_3nd_243-20_002_ali_DW.mrc  2957.000000   379.000000    -24.83856    86.052533   144.909164     -1.65762     4.950384 16241.883789 15208.302734    -27.82272     0.000000     0.000000            1            2            1          471     0.809077 2.393895e+05     0.240275           70 
000035@J287/extract/000709525285480257794_Titan_Andrey_S319_G13_V1-1_3nd_243-20_002_ali_DW_particles.mrcs J1/imported/000709525285480257794_Titan_Andrey_S319_G13_V1-1_3nd_243-20_002_ali_DW.mrc  3191.000000  1793.000000   -160.13541   130.936324   101.784819     0.820384     -1.65762 16075.818359 15042.237305    -27.82272     0.000000     0.000000            1            1            1          471     0.828439 2.393505e+05     0.201053           29 
000040@J287/extract/000709525285480257794_Titan_Andrey_S319_G13_V1-1_3nd_243-20_002_ali_DW_particles.mrcs J1/imported/000709525285480257794_Titan_Andrey_S319_G13_V1-1_3nd_243-20_002_ali_DW.mrc  1978.000000  1122.000000    -16.21565    52.200980    81.213386     -0.00562     -0.83162 16144.621094 15111.040039    -27.82272     0.000000     0.000000            1            2            1          471     0.809510 2.394100e+05     0.329017            6 
000042@J287/extract/000709525285480257794_Titan_Andrey_S319_G13_V1-1_3nd_243-20_002_ali_DW_particles.mrcs J1/imported/000709525285480257794_Titan_Andrey_S319_G13_V1-1_3nd_243-20_002_ali_DW.mrc  2714.000000  2252.000000    -93.37713   133.344506    -13.45686     -3.30962     -0.83162 16071.182617 15037.601562    -27.82272     0.000000     0.000000            1            1            1          471     0.810369 2.397535e+05     0.164851           40 
000044@J287/extract/000709525285480257794_Titan_Andrey_S319_G13_V1-1_3nd_243-20_002_ali_DW_particles.mrcs J1/imported/000709525285480257794_Titan_Andrey_S319_G13_V1-1_3nd_243-20_002_ali_DW.mrc  3601.000000  3657.000000   117.072102    83.612664    69.272150     1.646384     5.776384 16293.959961 15260.378906    -27.82272     0.000000     0.000000            1            2            1          471     0.803348 2.396244e+05     0.106447           27 
000046@J287/extract/000709525285480257794_Titan_Andrey_S319_G13_V1-1_3nd_243-20_002_ali_DW_particles.mrcs J1/imported/000709525285480257794_Titan_Andrey_S319_G13_V1-1_3nd_243-20_002_ali_DW.mrc  4409.000000  1186.000000   104.381496    11.466545   -167.12918     -0.00562     4.124384 16175.253906 15141.672852    -27.82272     0.000000     0.000000            1            1            1          471     0.809370 2.392320e+05     0.142055           63 
000050@J287/extract/000709525285480257794_Titan_Andrey_S319_G13_V1-1_3nd_243-20_002_ali_DW_particles.mrcs J1/imported/000709525285480257794_Titan_Andrey_S319_G13_V1-1_3nd_243-20_002_ali_DW.mrc  2871.000000   290.000000    -46.61093    28.672900    -94.26302     -4.13562     1.646384 16266.222656 15232.641602    -27.82272     0.000000     0.000000            1            2            1          471     0.805202 2.394473e+05     0.287755           18 
000004@J287/extract/000710203946995833357_Titan_Andrey_S319_G13_V1-1_3nd_246-3_005_ali_DW_particles.mrcs J1/imported/000710203946995833357_Titan_Andrey_S319_G13_V1-1_3nd_246-3_005_ali_DW.mrc  1701.000000  2293.000000   100.500480   103.095877    22.499299     -2.48362     -4.13562 11002.196289 10586.886719   241.019577     0.000000     0.000000            1            2            1          472     0.799816 2.395465e+05     0.139216           47 
000007@J287/extract/000710203946995833357_Titan_Andrey_S319_G13_V1-1_3nd_246-3_005_ali_DW_particles.mrcs J1/imported/000710203946995833357_Titan_Andrey_S319_G13_V1-1_3nd_246-3_005_ali_DW.mrc   511.000000  3663.000000   127.128333    99.048648    -93.93072     -4.96162     0.820384 10977.253906 10561.944336   241.019577     0.000000     0.000000            1            1            1          472     0.806551 2.397383e+05     0.078777           65 
000011@J287/extract/000710203946995833357_Titan_Andrey_S319_G13_V1-1_3nd_246-3_005_ali_DW_particles.mrcs J1/imported/000710203946995833357_Titan_Andrey_S319_G13_V1-1_3nd_246-3_005_ali_DW.mrc  3161.000000  1181.000000    -35.72636    55.054693    52.757878     0.820384     -0.00562 11116.522461 10701.212891   241.019577     0.000000     0.000000            1            2            1          472     0.786962 2.396955e+05     0.187764           26 
000017@J287/extract/000710203946995833357_Titan_Andrey_S319_G13_V1-1_3nd_246-3_005_ali_DW_particles.mrcs J1/imported/000710203946995833357_Titan_Andrey_S319_G13_V1-1_3nd_246-3_005_ali_DW.mrc  1936.000000  3378.000000    -62.56872    72.200822   -138.68367     2.472384     -2.48362 10988.403320 10573.093750   241.019577     0.000000     0.000000            1            1            1          472     0.819374 2.392257e+05     0.151105           66 
000020@J287/extract/000710203946995833357_Titan_Andrey_S319_G13_V1-1_3nd_246-3_005_ali_DW_particles.mrcs J1/imported/000710203946995833357_Titan_Andrey_S319_G13_V1-1_3nd_246-3_005_ali_DW.mrc   994.000000  2047.000000    25.621982    71.368495   110.097306     6.602384     3.298384 11009.914062 10594.604492   241.019577     0.000000     0.000000            1            2            1          472     0.810160 2.395420e+05     0.122025           27 
000022@J287/extract/000710203946995833357_Titan_Andrey_S319_G13_V1-1_3nd_246-3_005_ali_DW_particles.mrcs J1/imported/000710203946995833357_Titan_Andrey_S319_G13_V1-1_3nd_246-3_005_ali_DW.mrc  1145.000000  1087.000000    -52.06993   146.437002   123.371120     -1.65762     -1.65762 11112.098633 10696.789062   241.019577     0.000000     0.000000            1            1            1          472     0.809740 2.395983e+05     0.189110           81 
000023@J287/extract/000710203946995833357_Titan_Andrey_S319_G13_V1-1_3nd_246-3_005_ali_DW_particles.mrcs J1/imported/000710203946995833357_Titan_Andrey_S319_G13_V1-1_3nd_246-3_005_ali_DW.mrc  1992.000000   389.000000   143.346654   154.221112   114.769400     0.820384     0.820384 11227.285156 10811.975586   241.019577     0.000000     0.000000            1            2            1          472     0.820189 2.393942e+05     0.092451           41 
000026@J287/extract/000710203946995833357_Titan_Andrey_S319_G13_V1-1_3nd_246-3_005_ali_DW_particles.mrcs J1/imported/000710203946995833357_Titan_Andrey_S319_G13_V1-1_3nd_246-3_005_ali_DW.mrc  2510.000000  1445.000000   176.228635    92.661677   -133.98664     -0.83162     -1.65762 11074.222656 10658.913086   241.019577     0.000000     0.000000            1            1            1          472     0.797497 2.396652e+05     0.532509           18 
000046@J287/extract/000710203946995833357_Titan_Andrey_S319_G13_V1-1_3nd_246-3_005_ali_DW_particles.mrcs J1/imported/000710203946995833357_Titan_Andrey_S319_G13_V1-1_3nd_246-3_005_ali_DW.mrc   436.000000  1425.000000    98.220978    54.191939    41.441835     0.820384     0.820384 11059.262695 10643.953125   241.019577     0.000000     0.000000            1            2            1          472     0.800304 2.395589e+05     0.158370           90 
000047@J287/extract/000710203946995833357_Titan_Andrey_S319_G13_V1-1_3nd_246-3_005_ali_DW_particles.mrcs J1/imported/000710203946995833357_Titan_Andrey_S319_G13_V1-1_3nd_246-3_005_ali_DW.mrc  3263.000000  2030.000000    24.511735   114.165976    63.215428     1.646384     3.298384 11021.756836 10606.447266   241.019577     0.000000     0.000000            1            1            1          472     0.790008 2.402537e+05     0.070773           80 
000050@J287/extract/000710203946995833357_Titan_Andrey_S319_G13_V1-1_3nd_246-3_005_ali_DW_particles.mrcs J1/imported/000710203946995833357_Titan_Andrey_S319_G13_V1-1_3nd_246-3_005_ali_DW.mrc  4752.000000  3940.000000    86.924526   127.239048    78.970199     -0.83162     -3.30962 11212.144531 10796.834961   241.019577     0.000000     0.000000            1            2            1          472     0.806846 2.396635e+05     0.199862           30 
000053@J287/extract/000710203946995833357_Titan_Andrey_S319_G13_V1-1_3nd_246-3_005_ali_DW_particles.mrcs J1/imported/000710203946995833357_Titan_Andrey_S319_G13_V1-1_3nd_246-3_005_ali_DW.mrc  3642.000000  1885.000000    -84.75718   131.886586   -105.29971     1.646384     -0.00562 11043.345703 10628.036133   241.019577     0.000000     0.000000            1            1            1          472     0.804668 2.393420e+05     0.316822           14 
000056@J287/extract/000710203946995833357_Titan_Andrey_S319_G13_V1-1_3nd_246-3_005_ali_DW_particles.mrcs J1/imported/000710203946995833357_Titan_Andrey_S319_G13_V1-1_3nd_246-3_005_ali_DW.mrc  3209.000000  1891.000000   -148.85602   116.481487    -33.33616     -0.00562     -0.83162 11030.201172 10614.891602   241.019577     0.000000     0.000000            1            2            1          472     0.803774 2.397555e+05     0.071663           53 
000060@J287/extract/000710203946995833357_Titan_Andrey_S319_G13_V1-1_3nd_246-3_005_ali_DW_particles.mrcs J1/imported/000710203946995833357_Titan_Andrey_S319_G13_V1-1_3nd_246-3_005_ali_DW.mrc  1417.000000  2758.000000   -125.80522   148.374656   -176.74827     2.472384     -2.48362 10983.365234 10568.055664   241.019577     0.000000     0.000000            1            1            1          472     0.808441 2.400801e+05     0.213215           78 
000062@J287/extract/000710203946995833357_Titan_Andrey_S319_G13_V1-1_3nd_246-3_005_ali_DW_particles.mrcs J1/imported/000710203946995833357_Titan_Andrey_S319_G13_V1-1_3nd_246-3_005_ali_DW.mrc   132.000000  2256.000000    -60.42349   116.390710    -78.71497     1.646384     -0.83162 10986.248047 10570.938477   241.019577     0.000000     0.000000            1            2            1          472     0.799771 2.395758e+05     0.077056           58 
000004@J287/extract/000710811449549755544_Titan_Andrey_S319_G13_V1-1_3nd_311-13_004_ali_DW_particles.mrcs J1/imported/000710811449549755544_Titan_Andrey_S319_G13_V1-1_3nd_311-13_004_ali_DW.mrc  4990.000000   272.000000   -128.85056   173.601248    20.197724     6.602384     0.820384  6195.519043  5840.525391   262.431458     0.000000     0.000000            1            2            1          473     0.819292 2.378701e+05     0.130264           35 
000008@J287/extract/000710811449549755544_Titan_Andrey_S319_G13_V1-1_3nd_311-13_004_ali_DW_particles.mrcs J1/imported/000710811449549755544_Titan_Andrey_S319_G13_V1-1_3nd_311-13_004_ali_DW.mrc  4192.000000   971.000000   155.880875   135.735437   160.881925     0.820384     -5.78762  6143.273926  5788.280273   262.431458     0.000000     0.000000            1            1            1          473     0.802535 2.384337e+05     0.232516           29 
000009@J287/extract/000710811449549755544_Titan_Andrey_S319_G13_V1-1_3nd_311-13_004_ali_DW_particles.mrcs J1/imported/000710811449549755544_Titan_Andrey_S319_G13_V1-1_3nd_311-13_004_ali_DW.mrc  4681.000000  1116.000000   179.013370    51.906857   150.976205     2.472384     -2.48362  6152.943359  5797.949707   262.431458     0.000000     0.000000            1            2            1          473     0.797615 2.390047e+05     0.172138           23 
000011@J287/extract/000710811449549755544_Titan_Andrey_S319_G13_V1-1_3nd_311-13_004_ali_DW_particles.mrcs J1/imported/000710811449549755544_Titan_Andrey_S319_G13_V1-1_3nd_311-13_004_ali_DW.mrc  2872.000000  2802.000000    -10.65954    52.223490   -102.42538     2.472384     -0.00562  6039.692871  5684.699219   262.431458     0.000000     0.000000            1            1            1          473     0.796417 2.384681e+05     0.110423           36 
000013@J287/extract/000710811449549755544_Titan_Andrey_S319_G13_V1-1_3nd_311-13_004_ali_DW_particles.mrcs J1/imported/000710811449549755544_Titan_Andrey_S319_G13_V1-1_3nd_311-13_004_ali_DW.mrc  3843.000000   889.000000    19.955217   154.324089     -7.76295     0.820384     -0.00562  6133.295898  5778.302246   262.431458     0.000000     0.000000            1            2            1          473     0.812984 2.384059e+05     0.088459          132 
000021@J287/extract/000710811449549755544_Titan_Andrey_S319_G13_V1-1_3nd_311-13_004_ali_DW_particles.mrcs J1/imported/000710811449549755544_Titan_Andrey_S319_G13_V1-1_3nd_311-13_004_ali_DW.mrc  1184.000000  2491.000000    -24.94037   100.426435    -66.97164     3.298384     -1.65762  5996.024902  5641.031250   262.431458     0.000000     0.000000            1            1            1          473     0.799106 2.385094e+05     0.271683           55 
000033@J287/extract/000710811449549755544_Titan_Andrey_S319_G13_V1-1_3nd_311-13_004_ali_DW_particles.mrcs J1/imported/000710811449549755544_Titan_Andrey_S319_G13_V1-1_3nd_311-13_004_ali_DW.mrc  4028.000000  3512.000000    -57.91471    48.663329    -39.49919     -0.00562     1.646384  6123.604980  5768.611328   262.431458     0.000000     0.000000            1            2            1          473     0.801414 2.384079e+05     0.213960           78 
000036@J287/extract/000710811449549755544_Titan_Andrey_S319_G13_V1-1_3nd_311-13_004_ali_DW_particles.mrcs J1/imported/000710811449549755544_Titan_Andrey_S319_G13_V1-1_3nd_311-13_004_ali_DW.mrc  1510.000000  2555.000000   -179.55997    67.050968    68.445939     0.820384     -0.00562  5998.269531  5643.275879   262.431458     0.000000     0.000000            1            1            1          473     0.804598 2.384686e+05     0.270900           24 
000038@J287/extract/000710811449549755544_Titan_Andrey_S319_G13_V1-1_3nd_311-13_004_ali_DW_particles.mrcs J1/imported/000710811449549755544_Titan_Andrey_S319_G13_V1-1_3nd_311-13_004_ali_DW.mrc  4934.000000  3687.000000   177.582094    47.266484    85.384838     -0.83162     -8.26562  6226.281250  5871.287598   262.431458     0.000000     0.000000            1            2            1          473     0.800989 2.384781e+05     0.079725           56 
000039@J287/extract/000710811449549755544_Titan_Andrey_S319_G13_V1-1_3nd_311-13_004_ali_DW_particles.mrcs J1/imported/000710811449549755544_Titan_Andrey_S319_G13_V1-1_3nd_311-13_004_ali_DW.mrc  4232.000000  1877.000000    -68.39089    32.916926    -43.79339     1.646384     -8.26562  6122.501465  5767.507812   262.431458     0.000000     0.000000            1            1            1          473     0.802981 2.387960e+05     0.100031           61 
000042@J287/extract/000710811449549755544_Titan_Andrey_S319_G13_V1-1_3nd_311-13_004_ali_DW_particles.mrcs J1/imported/000710811449549755544_Titan_Andrey_S319_G13_V1-1_3nd_311-13_004_ali_DW.mrc  3744.000000  1146.000000   -121.84841    85.915736    -87.96656     -4.96162     -2.48362  6120.958496  5765.964844   262.431458     0.000000     0.000000            1            2            1          473     0.798422 2.385457e+05     0.086038           58 
000004@J287/extract/000711430831891444481_Titan_Andrey_S319_G13_V1-1_3nd_255-9_004_ali_DW_particles.mrcs J1/imported/000711430831891444481_Titan_Andrey_S319_G13_V1-1_3nd_255-9_004_ali_DW.mrc  1910.000000  3917.000000     3.222887    49.113682   107.862248     -3.30962     5.776384  6999.657715  6639.204590   266.235138     0.000000     0.000000            1            2            1          474     0.804209 2.396741e+05     0.174499           20 
000005@J287/extract/000711430831891444481_Titan_Andrey_S319_G13_V1-1_3nd_255-9_004_ali_DW_particles.mrcs J1/imported/000711430831891444481_Titan_Andrey_S319_G13_V1-1_3nd_255-9_004_ali_DW.mrc  5468.000000   992.000000    41.156121   151.145947    -72.85198     0.820384     3.298384  6994.258789  6633.805664   266.235138     0.000000     0.000000            1            1            1          474     0.804220 2.396071e+05     0.097257           65 
000025@J287/extract/000711430831891444481_Titan_Andrey_S319_G13_V1-1_3nd_255-9_004_ali_DW_particles.mrcs J1/imported/000711430831891444481_Titan_Andrey_S319_G13_V1-1_3nd_255-9_004_ali_DW.mrc  4830.000000  1849.000000    15.970389   104.141189    -79.44089     -0.83162     -7.43962  6954.579102  6594.125977   266.235138     0.000000     0.000000            1            2            1          474     0.806435 2.397008e+05     0.055611           53 
000027@J287/extract/000711430831891444481_Titan_Andrey_S319_G13_V1-1_3nd_255-9_004_ali_DW_particles.mrcs J1/imported/000711430831891444481_Titan_Andrey_S319_G13_V1-1_3nd_255-9_004_ali_DW.mrc  2255.000000   743.000000   -123.61143   111.502064   112.615759     -2.48362     -6.61362  6867.738770  6507.285645   266.235138     0.000000     0.000000            1            1            1          474     0.816147 2.396730e+05     0.122108           69 
000031@J287/extract/000711430831891444481_Titan_Andrey_S319_G13_V1-1_3nd_255-9_004_ali_DW_particles.mrcs J1/imported/000711430831891444481_Titan_Andrey_S319_G13_V1-1_3nd_255-9_004_ali_DW.mrc  4726.000000  2522.000000   172.055026   108.557588    96.713729     -4.13562     4.950384  6983.371094  6622.917969   266.235138     0.000000     0.000000            1            2            1          474     0.811785 2.396909e+05     0.288833           40 
000037@J287/extract/000711430831891444481_Titan_Andrey_S319_G13_V1-1_3nd_255-9_004_ali_DW_particles.mrcs J1/imported/000711430831891444481_Titan_Andrey_S319_G13_V1-1_3nd_255-9_004_ali_DW.mrc  1297.000000  3366.000000   100.111555    79.044036   -103.13313     -0.00562     0.820384  6946.266602  6585.813477   266.235138     0.000000     0.000000            1            1            1          474     0.820054 2.396335e+05     0.130656           17 
000038@J287/extract/000711430831891444481_Titan_Andrey_S319_G13_V1-1_3nd_255-9_004_ali_DW_particles.mrcs J1/imported/000711430831891444481_Titan_Andrey_S319_G13_V1-1_3nd_255-9_004_ali_DW.mrc  1391.000000  3497.000000    -84.25820   109.551503   151.835112     -1.65762     1.646384  6959.992188  6599.539062   266.235138     0.000000     0.000000            1            2            1          474     0.810137 2.397226e+05     0.085362           23 
000041@J287/extract/000711430831891444481_Titan_Andrey_S319_G13_V1-1_3nd_255-9_004_ali_DW_particles.mrcs J1/imported/000711430831891444481_Titan_Andrey_S319_G13_V1-1_3nd_255-9_004_ali_DW.mrc   194.000000   678.000000    18.647469    75.166815   109.979922     -8.26562     -2.48362  6847.270996  6486.817871   266.235138     0.000000     0.000000            1            1            1          474     0.816818 2.399102e+05     0.227546           61 
000050@J287/extract/000711430831891444481_Titan_Andrey_S319_G13_V1-1_3nd_255-9_004_ali_DW_particles.mrcs J1/imported/000711430831891444481_Titan_Andrey_S319_G13_V1-1_3nd_255-9_004_ali_DW.mrc  1510.000000  1695.000000    98.169183   127.057845   116.463761     -3.30962     -1.65762  6842.044922  6481.591797   266.235138     0.000000     0.000000            1            2            1          474     0.818900 2.395561e+05     0.156822           90 
000005@J287/extract/000712874518402353298_Titan_Andrey_S319_G13_V1-1_112-8_001_ali_DW_particles.mrcs J1/imported/000712874518402353298_Titan_Andrey_S319_G13_V1-1_112-8_001_ali_DW.mrc  2650.000000   174.000000   -109.74137   119.677383   110.563392     1.646384     1.646384 10079.008789  9390.971680    -21.96388     0.000000     0.000000            1            2            1          475     0.803662 2.393277e+05     0.331989           30 
000006@J287/extract/000712874518402353298_Titan_Andrey_S319_G13_V1-1_112-8_001_ali_DW_particles.mrcs J1/imported/000712874518402353298_Titan_Andrey_S319_G13_V1-1_112-8_001_ali_DW.mrc  1137.000000   773.000000   141.393578    21.344345   165.629479     5.776384     -9.09162  9881.264648  9193.227539    -21.96388     0.000000     0.000000            1            1            1          475     0.808322 2.395304e+05     0.125248           24 
000010@J287/extract/000712874518402353298_Titan_Andrey_S319_G13_V1-1_112-8_001_ali_DW_particles.mrcs J1/imported/000712874518402353298_Titan_Andrey_S319_G13_V1-1_112-8_001_ali_DW.mrc  3982.000000  1776.000000    68.700551   138.498143   135.345418     -0.83162     0.820384 10139.513672  9451.476562    -21.96388     0.000000     0.000000            1            2            1          475     0.817119 2.391621e+05     0.298848           37 
000013@J287/extract/000712874518402353298_Titan_Andrey_S319_G13_V1-1_112-8_001_ali_DW_particles.mrcs J1/imported/000712874518402353298_Titan_Andrey_S319_G13_V1-1_112-8_001_ali_DW.mrc  2662.000000  1683.000000    -47.44860    22.669100    -64.65281     -9.09162     -0.83162  9986.186523  9298.149414    -21.96388     0.000000     0.000000            1            1            1          475     0.812051 2.395393e+05     0.448491            7 
000029@J287/extract/000712874518402353298_Titan_Andrey_S319_G13_V1-1_112-8_001_ali_DW_particles.mrcs J1/imported/000712874518402353298_Titan_Andrey_S319_G13_V1-1_112-8_001_ali_DW.mrc  2859.000000  1873.000000   152.706235   130.996946    -88.47588     -0.83162     0.820384 10009.607422  9321.570312    -21.96388     0.000000     0.000000            1            2            1          475     0.817697 2.393975e+05     0.153128           30 
000030@J287/extract/000712874518402353298_Titan_Andrey_S319_G13_V1-1_112-8_001_ali_DW_particles.mrcs J1/imported/000712874518402353298_Titan_Andrey_S319_G13_V1-1_112-8_001_ali_DW.mrc  3393.000000  3573.000000    42.992192   120.688457   101.027926     -0.83162     -4.13562 10217.762695  9529.725586    -21.96388     0.000000     0.000000            1            1            1          475     0.818976 2.396082e+05     0.059429           36 
000033@J287/extract/000712874518402353298_Titan_Andrey_S319_G13_V1-1_112-8_001_ali_DW_particles.mrcs J1/imported/000712874518402353298_Titan_Andrey_S319_G13_V1-1_112-8_001_ali_DW.mrc  2010.000000   378.000000   127.665037   131.261395   -148.06826     7.428384     0.820384  9992.700195  9304.663086    -21.96388     0.000000     0.000000            1            2            1          475     0.800101 2.396110e+05     0.173935           74 
000034@J287/extract/000712874518402353298_Titan_Andrey_S319_G13_V1-1_112-8_001_ali_DW_particles.mrcs J1/imported/000712874518402353298_Titan_Andrey_S319_G13_V1-1_112-8_001_ali_DW.mrc  5325.000000  2798.000000   -158.44013    85.551188   161.860977     -2.48362     -0.00562 10318.051758  9630.014648    -21.96388     0.000000     0.000000            1            1            1          475     0.807867 2.391980e+05     0.121172           72 
000036@J287/extract/000712874518402353298_Titan_Andrey_S319_G13_V1-1_112-8_001_ali_DW_particles.mrcs J1/imported/000712874518402353298_Titan_Andrey_S319_G13_V1-1_112-8_001_ali_DW.mrc  5303.000000  3427.000000    -27.29377    49.003054    43.475875     2.472384     1.646384 10384.202148  9696.165039    -21.96388     0.000000     0.000000            1            2            1          475     0.806610 2.392976e+05     0.148173           82 
000038@J287/extract/000712874518402353298_Titan_Andrey_S319_G13_V1-1_112-8_001_ali_DW_particles.mrcs J1/imported/000712874518402353298_Titan_Andrey_S319_G13_V1-1_112-8_001_ali_DW.mrc  5604.000000   570.000000     6.122913   123.718157    96.662167     3.298384     4.124384 10344.508789  9656.471680    -21.96388     0.000000     0.000000            1            1            1          475     0.799691 2.394361e+05     0.282137           55 
000041@J287/extract/000712874518402353298_Titan_Andrey_S319_G13_V1-1_112-8_001_ali_DW_particles.mrcs J1/imported/000712874518402353298_Titan_Andrey_S319_G13_V1-1_112-8_001_ali_DW.mrc  4274.000000  1554.000000    14.544267   100.492891   -161.96667     4.124384     -7.43962 10170.798828  9482.761719    -21.96388     0.000000     0.000000            1            2            1          475     0.807524 2.395147e+05     0.092908           28 
000045@J287/extract/000712874518402353298_Titan_Andrey_S319_G13_V1-1_112-8_001_ali_DW_particles.mrcs J1/imported/000712874518402353298_Titan_Andrey_S319_G13_V1-1_112-8_001_ali_DW.mrc  4171.000000  1824.000000   175.269012    30.159854    21.739030     -2.48362     1.646384 10158.624023  9470.586914    -21.96388     0.000000     0.000000            1            1            1          475     0.815975 2.393188e+05     0.131082           46 
000046@J287/extract/000712874518402353298_Titan_Andrey_S319_G13_V1-1_112-8_001_ali_DW_particles.mrcs J1/imported/000712874518402353298_Titan_Andrey_S319_G13_V1-1_112-8_001_ali_DW.mrc  3689.000000  2254.000000   125.580161    88.280265    -45.17666     -0.00562     -0.00562 10117.456055  9429.418945    -21.96388     0.000000     0.000000            1            2            1          475     0.829976 2.390957e+05     0.101176          108 
000050@J287/extract/000712874518402353298_Titan_Andrey_S319_G13_V1-1_112-8_001_ali_DW_particles.mrcs J1/imported/000712874518402353298_Titan_Andrey_S319_G13_V1-1_112-8_001_ali_DW.mrc   436.000000  2549.000000    76.845113   117.508217   -157.42828     -7.43962     -0.83162  9868.414062  9180.376953    -21.96388     0.000000     0.000000            1            1            1          475     0.814111 2.394554e+05     0.210665           55 
000051@J287/extract/000712874518402353298_Titan_Andrey_S319_G13_V1-1_112-8_001_ali_DW_particles.mrcs J1/imported/000712874518402353298_Titan_Andrey_S319_G13_V1-1_112-8_001_ali_DW.mrc  1162.000000  2772.000000   122.085290   131.336671    71.374194     -5.78762     4.124384  9925.741211  9237.704102    -21.96388     0.000000     0.000000            1            2            1          475     0.820509 2.396449e+05     0.143078           74 
000057@J287/extract/000712874518402353298_Titan_Andrey_S319_G13_V1-1_112-8_001_ali_DW_particles.mrcs J1/imported/000712874518402353298_Titan_Andrey_S319_G13_V1-1_112-8_001_ali_DW.mrc  2161.000000  1772.000000   -116.54791    38.310230   -172.87354     -0.83162     -0.00562  9935.845703  9247.808594    -21.96388     0.000000     0.000000            1            1            1          475     0.802486 2.396548e+05     0.226463           29 
000060@J287/extract/000712874518402353298_Titan_Andrey_S319_G13_V1-1_112-8_001_ali_DW_particles.mrcs J1/imported/000712874518402353298_Titan_Andrey_S319_G13_V1-1_112-8_001_ali_DW.mrc   360.000000  1283.000000   -145.73929    82.046345   174.800303     0.820384     -0.00562  9836.521484  9148.484375    -21.96388     0.000000     0.000000            1            2            1          475     0.812172 2.394753e+05     0.092968           49 
000062@J287/extract/000712874518402353298_Titan_Andrey_S319_G13_V1-1_112-8_001_ali_DW_particles.mrcs J1/imported/000712874518402353298_Titan_Andrey_S319_G13_V1-1_112-8_001_ali_DW.mrc  1863.000000  3664.000000    -82.62258    96.083863     3.763580     3.298384     -1.65762 10116.196289  9428.159180    -21.96388     0.000000     0.000000            1            1            1          475     0.814713 2.394670e+05     0.042042           52 
000066@J287/extract/000712874518402353298_Titan_Andrey_S319_G13_V1-1_112-8_001_ali_DW_particles.mrcs J1/imported/000712874518402353298_Titan_Andrey_S319_G13_V1-1_112-8_001_ali_DW.mrc   277.000000  3596.000000   110.238383    96.875718    52.442104     -0.83162     -4.96162  9869.239258  9181.202148    -21.96388     0.000000     0.000000            1            2            1          475     0.809682 2.396819e+05     0.159645           19 
000067@J287/extract/000712874518402353298_Titan_Andrey_S319_G13_V1-1_112-8_001_ali_DW_particles.mrcs J1/imported/000712874518402353298_Titan_Andrey_S319_G13_V1-1_112-8_001_ali_DW.mrc  4251.000000  2444.000000   122.085290   131.336671   140.749194     -0.00562     8.254384 10186.188477  9498.151367    -21.96388     0.000000     0.000000            1            1            1          475     0.798699 2.394480e+05     0.396457           43 
000011@J287/extract/000713427366142697702_Titan_Andrey_S319_G13_V1-1_3nd_314-3_000_ali_DW_particles.mrcs J1/imported/000713427366142697702_Titan_Andrey_S319_G13_V1-1_3nd_314-3_000_ali_DW.mrc  1219.000000   140.000000   151.838628   141.996030    -33.94394     0.820384     1.646384 14186.021484 13959.398438    -11.84127     0.000000     0.000000            1            2            1          476     0.815594 2.389355e+05     0.301467           26 
000013@J287/extract/000713427366142697702_Titan_Andrey_S319_G13_V1-1_3nd_314-3_000_ali_DW_particles.mrcs J1/imported/000713427366142697702_Titan_Andrey_S319_G13_V1-1_3nd_314-3_000_ali_DW.mrc  5102.000000   960.000000   -166.93608    99.902908   -173.63547     -2.48362     -0.00562 14170.124023 13943.500977    -11.84127     0.000000     0.000000            1            1            1          476     0.811898 2.393305e+05     0.368802           37 
000018@J287/extract/000713427366142697702_Titan_Andrey_S319_G13_V1-1_3nd_314-3_000_ali_DW_particles.mrcs J1/imported/000713427366142697702_Titan_Andrey_S319_G13_V1-1_3nd_314-3_000_ali_DW.mrc   805.000000  2974.000000     1.838442    53.755733    -29.04400     2.472384     -0.00562 14177.833984 13951.210938    -11.84127     0.000000     0.000000            1            2            1          476     0.814459 2.392731e+05     0.166517           47 
000022@J287/extract/000713427366142697702_Titan_Andrey_S319_G13_V1-1_3nd_314-3_000_ali_DW_particles.mrcs J1/imported/000713427366142697702_Titan_Andrey_S319_G13_V1-1_3nd_314-3_000_ali_DW.mrc  4623.000000  1730.000000    -60.33574   111.189229   106.945469     4.124384     -1.65762 14069.028320 13842.405273    -11.84127     0.000000     0.000000            1            1            1          476     0.803650 2.390717e+05     0.128627          171 
000026@J287/extract/000713427366142697702_Titan_Andrey_S319_G13_V1-1_3nd_314-3_000_ali_DW_particles.mrcs J1/imported/000713427366142697702_Titan_Andrey_S319_G13_V1-1_3nd_314-3_000_ali_DW.mrc   995.000000  3307.000000   112.005590   118.301893    -89.95443     -1.65762     3.298384 14182.353516 13955.730469    -11.84127     0.000000     0.000000            1            2            1          476     0.807623 2.392092e+05     0.089493          107 
000029@J287/extract/000713427366142697702_Titan_Andrey_S319_G13_V1-1_3nd_314-3_000_ali_DW_particles.mrcs J1/imported/000713427366142697702_Titan_Andrey_S319_G13_V1-1_3nd_314-3_000_ali_DW.mrc  1300.000000   687.000000   146.926800   113.858695    -43.49370     2.472384     -4.96162 14139.732422 13913.109375    -11.84127     0.000000     0.000000            1            1            1          476     0.797549 2.389737e+05     0.084832           96 
000033@J287/extract/000713427366142697702_Titan_Andrey_S319_G13_V1-1_3nd_314-3_000_ali_DW_particles.mrcs J1/imported/000713427366142697702_Titan_Andrey_S319_G13_V1-1_3nd_314-3_000_ali_DW.mrc  3333.000000   633.000000    17.276264    81.293186    33.076527     -0.00562     -0.00562 14130.643555 13904.020508    -11.84127     0.000000     0.000000            1            2            1          476     0.805347 2.390567e+05     0.102614           60 
000038@J287/extract/000713427366142697702_Titan_Andrey_S319_G13_V1-1_3nd_314-3_000_ali_DW_particles.mrcs J1/imported/000713427366142697702_Titan_Andrey_S319_G13_V1-1_3nd_314-3_000_ali_DW.mrc  2614.000000   586.000000   173.492426   123.311968    96.707174     0.820384     -0.00562 14152.930664 13926.307617    -11.84127     0.000000     0.000000            1            1            1          476     0.808035 2.395046e+05     0.133554           45 
000041@J287/extract/000713427366142697702_Titan_Andrey_S319_G13_V1-1_3nd_314-3_000_ali_DW_particles.mrcs J1/imported/000713427366142697702_Titan_Andrey_S319_G13_V1-1_3nd_314-3_000_ali_DW.mrc  1036.000000  2325.000000   -135.41924    49.099724   -119.89864     0.820384     3.298384 14112.735352 13886.112305    -11.84127     0.000000     0.000000            1            2            1          476     0.805022 2.390067e+05     0.096112          159 
000048@J287/extract/000713427366142697702_Titan_Andrey_S319_G13_V1-1_3nd_314-3_000_ali_DW_particles.mrcs J1/imported/000713427366142697702_Titan_Andrey_S319_G13_V1-1_3nd_314-3_000_ali_DW.mrc  2198.000000  2865.000000     7.404345    56.689915    32.938714     -0.83162     -1.65762 14054.868164 13828.245117    -11.84127     0.000000     0.000000            1            1            1          476     0.815351 2.392147e+05     0.098466           46 
000054@J287/extract/000713427366142697702_Titan_Andrey_S319_G13_V1-1_3nd_314-3_000_ali_DW_particles.mrcs J1/imported/000713427366142697702_Titan_Andrey_S319_G13_V1-1_3nd_314-3_000_ali_DW.mrc  4034.000000   484.000000     -4.12911    11.168009    -98.89541     -1.65762     -0.00562 14161.502930 13934.879883    -11.84127     0.000000     0.000000            1            2            1          476     0.799508 2.391322e+05     0.515469           16 
000009@J287/extract/000713663419231810716_Titan_Andrey_S319_G13_V1-1_3nd_277-6_007_ali_DW_particles.mrcs J1/imported/000713663419231810716_Titan_Andrey_S319_G13_V1-1_3nd_277-6_007_ali_DW.mrc  4387.000000   441.000000    -47.73098   117.892686   163.281371     3.298384    14.036384  8790.028320  8469.828125    31.720564     0.000000     0.000000            1            2            1          477     0.805434 2.404699e+05     0.127078           10 
000024@J287/extract/000713663419231810716_Titan_Andrey_S319_G13_V1-1_3nd_277-6_007_ali_DW_particles.mrcs J1/imported/000713663419231810716_Titan_Andrey_S319_G13_V1-1_3nd_277-6_007_ali_DW.mrc  4516.000000  2331.000000    -48.97820   106.310738    11.452654     -5.78762     5.776384  8590.271484  8270.071289    31.720564     0.000000     0.000000            1            1            1          477     0.812274 2.405386e+05     0.209041           34 
000028@J287/extract/000713663419231810716_Titan_Andrey_S319_G13_V1-1_3nd_277-6_007_ali_DW_particles.mrcs J1/imported/000713663419231810716_Titan_Andrey_S319_G13_V1-1_3nd_277-6_007_ali_DW.mrc  1726.000000  2088.000000    -13.83176   132.705004   -177.50350     -0.00562     2.472384  8480.869141  8160.668457    31.720564     0.000000     0.000000            1            2            1          477     0.814084 2.408274e+05     0.180210           20 
000030@J287/extract/000713663419231810716_Titan_Andrey_S319_G13_V1-1_3nd_277-6_007_ali_DW_particles.mrcs J1/imported/000713663419231810716_Titan_Andrey_S319_G13_V1-1_3nd_277-6_007_ali_DW.mrc   511.000000  3746.000000    -83.60696    70.614296   125.586112     -1.65762     4.124384  8407.402344  8087.202148    31.720564     0.000000     0.000000            1            1            1          477     0.818594 2.405949e+05     0.100624           18 
000031@J287/extract/000713663419231810716_Titan_Andrey_S319_G13_V1-1_3nd_277-6_007_ali_DW_particles.mrcs J1/imported/000713663419231810716_Titan_Andrey_S319_G13_V1-1_3nd_277-6_007_ali_DW.mrc  2289.000000   144.000000   174.834050    98.674550    -81.46299     -2.48362     0.820384  8710.106445  8389.906250    31.720564     0.000000     0.000000            1            2            1          477     0.812926 2.405325e+05     0.082277           12 
000037@J287/extract/000713663419231810716_Titan_Andrey_S319_G13_V1-1_3nd_277-6_007_ali_DW_particles.mrcs J1/imported/000713663419231810716_Titan_Andrey_S319_G13_V1-1_3nd_277-6_007_ali_DW.mrc   897.000000   788.000000   -143.03212   135.826824    28.271000     -0.83162     -1.65762  8587.468750  8267.268555    31.720564     0.000000     0.000000            1            1            1          477     0.815044 2.406859e+05     0.215989           11 
000044@J287/extract/000713663419231810716_Titan_Andrey_S319_G13_V1-1_3nd_277-6_007_ali_DW_particles.mrcs J1/imported/000713663419231810716_Titan_Andrey_S319_G13_V1-1_3nd_277-6_007_ali_DW.mrc   899.000000  3765.000000     -0.96134    87.340929   109.657006     -1.65762     0.820384  8391.592773  8071.392090    31.720564     0.000000     0.000000            1            2            1          477     0.809109 2.404905e+05     0.166540           64 
000046@J287/extract/000713663419231810716_Titan_Andrey_S319_G13_V1-1_3nd_277-6_007_ali_DW_particles.mrcs J1/imported/000713663419231810716_Titan_Andrey_S319_G13_V1-1_3nd_277-6_007_ali_DW.mrc  3202.000000  1050.000000   -178.14306    63.130890    -38.45423     -0.00562     0.820384  8616.851562  8296.651367    31.720564     0.000000     0.000000            1            1            1          477     0.818908 2.404349e+05     0.161881           13 
000004@J287/extract/000720391366370738159_Titan_Andrey_S319_G13_V1-1_103-2_005_ali_DW_particles.mrcs J1/imported/000720391366370738159_Titan_Andrey_S319_G13_V1-1_103-2_005_ali_DW.mrc  2083.000000  3547.000000   173.938425   137.223444   141.731053     0.820384     -4.13562  9857.015625  9442.606445   244.464615     0.000000     0.000000            1            1            1          478     0.810397 2.396388e+05     0.077364          184 
000012@J287/extract/000720391366370738159_Titan_Andrey_S319_G13_V1-1_103-2_005_ali_DW_particles.mrcs J1/imported/000720391366370738159_Titan_Andrey_S319_G13_V1-1_103-2_005_ali_DW.mrc  5148.000000  3751.000000     0.358565    45.930826    -10.32542     2.472384     -4.13562  9982.620117  9568.210938   244.464615     0.000000     0.000000            1            2            1          478     0.815533 2.393788e+05     0.218576           20 
000018@J287/extract/000720391366370738159_Titan_Andrey_S319_G13_V1-1_103-2_005_ali_DW_particles.mrcs J1/imported/000720391366370738159_Titan_Andrey_S319_G13_V1-1_103-2_005_ali_DW.mrc  2289.000000  2025.000000     8.997453   170.669232   -123.95752     0.820384     1.646384  9855.157227  9440.748047   244.464615     0.000000     0.000000            1            1            1          478     0.818114 2.393827e+05     0.420486           29 
000024@J287/extract/000720391366370738159_Titan_Andrey_S319_G13_V1-1_103-2_005_ali_DW_particles.mrcs J1/imported/000720391366370738159_Titan_Andrey_S319_G13_V1-1_103-2_005_ali_DW.mrc  3505.000000  1896.000000   -155.24010   141.957566   169.069396     -0.83162     -0.83162  9879.792969  9465.383789   244.464615     0.000000     0.000000            1            2            1          478     0.793917 2.395043e+05     0.072361           67 
000028@J287/extract/000720391366370738159_Titan_Andrey_S319_G13_V1-1_103-2_005_ali_DW_particles.mrcs J1/imported/000720391366370738159_Titan_Andrey_S319_G13_V1-1_103-2_005_ali_DW.mrc  1967.000000  2885.000000    61.526086   127.627170     -5.55144     5.776384     1.646384  9834.540039  9420.130859   244.464615     0.000000     0.000000            1            1            1          478     0.803161 2.392405e+05     0.295240           59 
000029@J287/extract/000720391366370738159_Titan_Andrey_S319_G13_V1-1_103-2_005_ali_DW_particles.mrcs J1/imported/000720391366370738159_Titan_Andrey_S319_G13_V1-1_103-2_005_ali_DW.mrc  4509.000000  1799.000000   157.970731    93.928747    -51.20061     0.820384     -0.00562  9919.342773  9504.933594   244.464615     0.000000     0.000000            1            2            1          478     0.802012 2.393276e+05     0.167828           47 
000037@J287/extract/000720391366370738159_Titan_Andrey_S319_G13_V1-1_103-2_005_ali_DW_particles.mrcs J1/imported/000720391366370738159_Titan_Andrey_S319_G13_V1-1_103-2_005_ali_DW.mrc  1343.000000  2822.000000    -46.04045   167.461681    74.848240     -0.00562     0.820384  9836.117188  9421.708008   244.464615     0.000000     0.000000            1            1            1          478     0.808324 2.393530e+05     0.412256           19 
000002@J287/extract/000720977816655963019_Titan_Andrey_S319_G13_V1-1_91-15_005_ali_DW_particles.mrcs J1/imported/000720977816655963019_Titan_Andrey_S319_G13_V1-1_91-15_005_ali_DW.mrc  3281.000000  2762.000000    -20.09103   152.808886    -91.64260     -0.00562     0.820384 11694.728516 11318.500000   238.605927     0.000000     0.000000            1            2            1          479     0.791522 2.385552e+05     0.127227           72 
000005@J287/extract/000720977816655963019_Titan_Andrey_S319_G13_V1-1_91-15_005_ali_DW_particles.mrcs J1/imported/000720977816655963019_Titan_Andrey_S319_G13_V1-1_91-15_005_ali_DW.mrc   858.000000  1850.000000    63.718401   146.304884    -72.59644     -3.30962     0.820384 11844.039062 11467.810547   238.605927     0.000000     0.000000            1            1            1          479     0.814320 2.378604e+05     0.135876           35 
000009@J287/extract/000720977816655963019_Titan_Andrey_S319_G13_V1-1_91-15_005_ali_DW_particles.mrcs J1/imported/000720977816655963019_Titan_Andrey_S319_G13_V1-1_91-15_005_ali_DW.mrc   527.000000  2359.000000   -148.27590    53.518912     -9.02045     -2.48362     -1.65762 11855.849609 11479.621094   238.605927     0.000000     0.000000            1            2            1          479     0.791208 2.383943e+05     0.123428           32 
000012@J287/extract/000720977816655963019_Titan_Andrey_S319_G13_V1-1_91-15_005_ali_DW_particles.mrcs J1/imported/000720977816655963019_Titan_Andrey_S319_G13_V1-1_91-15_005_ali_DW.mrc  1947.000000  3557.000000    -41.77412    93.067812   -162.81515     -0.00562     0.820384 11788.526367 11412.297852   238.605927     0.000000     0.000000            1            1            1          479     0.791627 2.383855e+05     0.059892          256 
000016@J287/extract/000720977816655963019_Titan_Andrey_S319_G13_V1-1_91-15_005_ali_DW_particles.mrcs J1/imported/000720977816655963019_Titan_Andrey_S319_G13_V1-1_91-15_005_ali_DW.mrc  5335.000000  2018.000000   133.703035    63.425477   161.067318     -0.00562     -0.00562 11694.957031 11318.728516   238.605927     0.000000     0.000000            1            2            1          479     0.823743 2.380333e+05     0.066078          191 
000020@J287/extract/000720977816655963019_Titan_Andrey_S319_G13_V1-1_91-15_005_ali_DW_particles.mrcs J1/imported/000720977816655963019_Titan_Andrey_S319_G13_V1-1_91-15_005_ali_DW.mrc  3066.000000  2604.000000   163.862570   146.516471   -114.80891     -2.48362     -0.83162 11697.384766 11321.156250   238.605927     0.000000     0.000000            1            1            1          479     0.785745 2.387682e+05     0.097914           29 
000032@J287/extract/000720977816655963019_Titan_Andrey_S319_G13_V1-1_91-15_005_ali_DW_particles.mrcs J1/imported/000720977816655963019_Titan_Andrey_S319_G13_V1-1_91-15_005_ali_DW.mrc  3056.000000  2892.000000   115.647082    82.431690    -41.34087     -2.48362     1.646384 11704.779297 11328.550781   238.605927     0.000000     0.000000            1            2            1          479     0.778023 2.385694e+05     0.071901           58 
000033@J287/extract/000720977816655963019_Titan_Andrey_S319_G13_V1-1_91-15_005_ali_DW_particles.mrcs J1/imported/000720977816655963019_Titan_Andrey_S319_G13_V1-1_91-15_005_ali_DW.mrc   491.000000  1782.000000    35.613963    91.954198   -156.03610     -0.83162     0.820384 11881.595703 11505.367188   238.605927     0.000000     0.000000            1            1            1          479     0.793635 2.383388e+05     0.086786           15 
000039@J287/extract/000720977816655963019_Titan_Andrey_S319_G13_V1-1_91-15_005_ali_DW_particles.mrcs J1/imported/000720977816655963019_Titan_Andrey_S319_G13_V1-1_91-15_005_ali_DW.mrc  4357.000000  1043.000000    -26.23155    45.827392   118.465675     -1.65762     1.646384 11792.475586 11416.247070   238.605927     0.000000     0.000000            1            2            1          479     0.816106 2.382303e+05     0.172776           37 
000040@J287/extract/000720977816655963019_Titan_Andrey_S319_G13_V1-1_91-15_005_ali_DW_particles.mrcs J1/imported/000720977816655963019_Titan_Andrey_S319_G13_V1-1_91-15_005_ali_DW.mrc  5224.000000  1974.000000    -98.70794    52.670847     9.168338     -0.00562     -4.13562 11696.481445 11320.252930   238.605927     0.000000     0.000000            1            1            1          479     0.802091 2.382663e+05     0.132007           46 
000041@J287/extract/000720977816655963019_Titan_Andrey_S319_G13_V1-1_91-15_005_ali_DW_particles.mrcs J1/imported/000720977816655963019_Titan_Andrey_S319_G13_V1-1_91-15_005_ali_DW.mrc  1239.000000  1503.000000   -154.41824   113.784467   152.388128     0.820384     -2.48362 11835.585938 11459.357422   238.605927     0.000000     0.000000            1            2            1          479     0.787929 2.385937e+05     0.097497           52 
000004@J287/extract/000721788561882846113_Titan_Andrey_S319_G13_V1-1_3nd_323-26_002_ali_DW_particles.mrcs J1/imported/000721788561882846113_Titan_Andrey_S319_G13_V1-1_3nd_323-26_002_ali_DW.mrc  1305.000000  1623.000000   126.057438   120.859012   118.073427     1.646384     3.298384  9346.105469  8464.823242    -29.05992     0.000000     0.000000            1            2            1          480     0.809906 2.383483e+05     0.047768           68 
000006@J287/extract/000721788561882846113_Titan_Andrey_S319_G13_V1-1_3nd_323-26_002_ali_DW_particles.mrcs J1/imported/000721788561882846113_Titan_Andrey_S319_G13_V1-1_3nd_323-26_002_ali_DW.mrc  1321.000000   492.000000    -94.72959    44.907609   -172.86385     -0.83162     7.428384  9337.635742  8456.353516    -29.05992     0.000000     0.000000            1            1            1          480     0.803968 2.383569e+05     0.225037           35 
000017@J287/extract/000721788561882846113_Titan_Andrey_S319_G13_V1-1_3nd_323-26_002_ali_DW_particles.mrcs J1/imported/000721788561882846113_Titan_Andrey_S319_G13_V1-1_3nd_323-26_002_ali_DW.mrc  2057.000000  2450.000000    10.197282    59.524385   -169.51296     0.820384     1.646384  9349.791016  8468.508789    -29.05992     0.000000     0.000000            1            2            1          480     0.798568 2.385294e+05     0.174673          162 
000023@J287/extract/000721788561882846113_Titan_Andrey_S319_G13_V1-1_3nd_323-26_002_ali_DW_particles.mrcs J1/imported/000721788561882846113_Titan_Andrey_S319_G13_V1-1_3nd_323-26_002_ali_DW.mrc  2709.000000  1913.000000   131.701772   132.806905    20.651416     -0.00562     -0.00562  9276.063477  8394.781250    -29.05992     0.000000     0.000000            1            1            1          480     0.790335 2.386693e+05     0.045543          111 
000028@J287/extract/000721788561882846113_Titan_Andrey_S319_G13_V1-1_3nd_323-26_002_ali_DW_particles.mrcs J1/imported/000721788561882846113_Titan_Andrey_S319_G13_V1-1_3nd_323-26_002_ali_DW.mrc  3193.000000  2268.000000   -168.19477   146.491809   169.363526     -0.00562     -0.83162  9288.268555  8406.986328    -29.05992     0.000000     0.000000            1            2            1          480     0.812021 2.383168e+05     0.073301          104 
000033@J287/extract/000721788561882846113_Titan_Andrey_S319_G13_V1-1_3nd_323-26_002_ali_DW_particles.mrcs J1/imported/000721788561882846113_Titan_Andrey_S319_G13_V1-1_3nd_323-26_002_ali_DW.mrc   215.000000  1181.000000    68.934871    64.398691    -44.98392     2.472384     -4.13562  9474.884766  8593.602539    -29.05992     0.000000     0.000000            1            1            1          480     0.800673 2.384106e+05     0.081889           84 
000036@J287/extract/000721788561882846113_Titan_Andrey_S319_G13_V1-1_3nd_323-26_002_ali_DW_particles.mrcs J1/imported/000721788561882846113_Titan_Andrey_S319_G13_V1-1_3nd_323-26_002_ali_DW.mrc  5260.000000  2509.000000   -121.11853   128.195814   119.933343     0.820384     2.472384  9282.437500  8401.155273    -29.05992     0.000000     0.000000            1            2            1          480     0.794851 2.384997e+05     0.081380           59 
000042@J287/extract/000721788561882846113_Titan_Andrey_S319_G13_V1-1_3nd_323-26_002_ali_DW_particles.mrcs J1/imported/000721788561882846113_Titan_Andrey_S319_G13_V1-1_3nd_323-26_002_ali_DW.mrc  2607.000000  2450.000000   -146.89828    36.412622    -95.50206     -2.48362     1.646384  9324.848633  8443.566406    -29.05992     0.000000     0.000000            1            1            1          480     0.800328 2.383855e+05     0.088720           31 
000047@J287/extract/000721788561882846113_Titan_Andrey_S319_G13_V1-1_3nd_323-26_002_ali_DW_particles.mrcs J1/imported/000721788561882846113_Titan_Andrey_S319_G13_V1-1_3nd_323-26_002_ali_DW.mrc  4074.000000  2699.000000    -34.61392    79.945110   -110.23470     2.472384     1.646384  9319.965820  8438.683594    -29.05992     0.000000     0.000000            1            2            1          480     0.799634 2.382549e+05     0.110608           49 
000053@J287/extract/000721788561882846113_Titan_Andrey_S319_G13_V1-1_3nd_323-26_002_ali_DW_particles.mrcs J1/imported/000721788561882846113_Titan_Andrey_S319_G13_V1-1_3nd_323-26_002_ali_DW.mrc  3368.000000  3216.000000   -121.99916   140.759704    44.697164     2.472384     1.646384  9406.996094  8525.713867    -29.05992     0.000000     0.000000            1            1            1          480     0.802039 2.383570e+05     0.095792          166 
000054@J287/extract/000721788561882846113_Titan_Andrey_S319_G13_V1-1_3nd_323-26_002_ali_DW_particles.mrcs J1/imported/000721788561882846113_Titan_Andrey_S319_G13_V1-1_3nd_323-26_002_ali_DW.mrc   473.000000   839.000000    -16.51840   107.840201    -53.72729     0.820384     -0.83162  9449.994141  8568.711914    -29.05992     0.000000     0.000000            1            2            1          480     0.799387 2.383393e+05     0.111179           60 
000065@J287/extract/000721788561882846113_Titan_Andrey_S319_G13_V1-1_3nd_323-26_002_ali_DW_particles.mrcs J1/imported/000721788561882846113_Titan_Andrey_S319_G13_V1-1_3nd_323-26_002_ali_DW.mrc  4614.000000  2646.000000   -114.85745    20.159079     -8.93223     0.820384     -1.65762  9307.534180  8426.251953    -29.05992     0.000000     0.000000            1            1            1          480     0.805513 2.384209e+05     0.086580           80 
000002@J287/extract/000723138603268578441_Titan_Andrey_S319_G13_V1-1_3nd_335-11_006_ali_DW_particles.mrcs J1/imported/000723138603268578441_Titan_Andrey_S319_G13_V1-1_3nd_335-11_006_ali_DW.mrc  1750.000000  2530.000000   167.528795    13.758139   -136.96592     0.820384     -0.00562 14456.182617 13903.974609   232.612320     0.000000     0.000000            1            1            1          481     0.815090 2.390082e+05     0.364103           45 
000006@J287/extract/000723138603268578441_Titan_Andrey_S319_G13_V1-1_3nd_335-11_006_ali_DW_particles.mrcs J1/imported/000723138603268578441_Titan_Andrey_S319_G13_V1-1_3nd_335-11_006_ali_DW.mrc  2048.000000  1076.000000   159.426743   102.387824     -2.46435     2.472384     4.950384 14403.634766 13851.426758   232.612320     0.000000     0.000000            1            2            1          481     0.805455 2.394862e+05     0.131575           56 
000012@J287/extract/000723138603268578441_Titan_Andrey_S319_G13_V1-1_3nd_335-11_006_ali_DW_particles.mrcs J1/imported/000723138603268578441_Titan_Andrey_S319_G13_V1-1_3nd_335-11_006_ali_DW.mrc  1309.000000  2344.000000    -24.68892    66.208932   178.622751     -3.30962     0.820384 14462.099609 13909.891602   232.612320     0.000000     0.000000            1            1            1          481     0.821042 2.390280e+05     0.109530          167 
000013@J287/extract/000723138603268578441_Titan_Andrey_S319_G13_V1-1_3nd_335-11_006_ali_DW_particles.mrcs J1/imported/000723138603268578441_Titan_Andrey_S319_G13_V1-1_3nd_335-11_006_ali_DW.mrc  1019.000000   622.000000   135.412009    86.963777   -163.40222     -0.00562     -0.00562 14440.039062 13887.831055   232.612320     0.000000     0.000000            1            2            1          481     0.806518 2.390204e+05     0.179979           87 
000015@J287/extract/000723138603268578441_Titan_Andrey_S319_G13_V1-1_3nd_335-11_006_ali_DW_particles.mrcs J1/imported/000723138603268578441_Titan_Andrey_S319_G13_V1-1_3nd_335-11_006_ali_DW.mrc  4504.000000   689.000000   140.069870   123.531560    -26.45587     -0.00562     1.646384 14484.184570 13931.976562   232.612320     0.000000     0.000000            1            1            1          481     0.806367 2.391443e+05     0.123376           70 
000019@J287/extract/000723138603268578441_Titan_Andrey_S319_G13_V1-1_3nd_335-11_006_ali_DW_particles.mrcs J1/imported/000723138603268578441_Titan_Andrey_S319_G13_V1-1_3nd_335-11_006_ali_DW.mrc   999.000000   254.000000   -145.14787    30.309038    -84.43732     2.472384     0.820384 14455.111328 13902.903320   232.612320     0.000000     0.000000            1            2            1          481     0.807959 2.390626e+05     0.194387           22 
000021@J287/extract/000723138603268578441_Titan_Andrey_S319_G13_V1-1_3nd_335-11_006_ali_DW_particles.mrcs J1/imported/000723138603268578441_Titan_Andrey_S319_G13_V1-1_3nd_335-11_006_ali_DW.mrc  3335.000000  3438.000000     -6.65557   119.547732   167.673522     -0.83162     -0.00562 14586.861328 14034.653320   232.612320     0.000000     0.000000            1            1            1          481     0.812824 2.393124e+05     0.048740          158 
000031@J287/extract/000723138603268578441_Titan_Andrey_S319_G13_V1-1_3nd_335-11_006_ali_DW_particles.mrcs J1/imported/000723138603268578441_Titan_Andrey_S319_G13_V1-1_3nd_335-11_006_ali_DW.mrc  2684.000000   145.000000    24.045041    50.621331   -122.33691     -1.65762     0.820384 14455.566406 13903.358398   232.612320     0.000000     0.000000            1            2            1          481     0.821135 2.392103e+05     0.103836           51 
000032@J287/extract/000723138603268578441_Titan_Andrey_S319_G13_V1-1_3nd_335-11_006_ali_DW_particles.mrcs J1/imported/000723138603268578441_Titan_Andrey_S319_G13_V1-1_3nd_335-11_006_ali_DW.mrc  1706.000000  1419.000000   128.548212   100.243253     5.433153     -0.00562     -0.00562 14403.461914 13851.253906   232.612320     0.000000     0.000000            1            1            1          481     0.802845 2.394603e+05     0.136537          110 
000034@J287/extract/000723138603268578441_Titan_Andrey_S319_G13_V1-1_3nd_335-11_006_ali_DW_particles.mrcs J1/imported/000723138603268578441_Titan_Andrey_S319_G13_V1-1_3nd_335-11_006_ali_DW.mrc  4427.000000   823.000000    70.006977   127.504024   140.771531     -3.30962     2.472384 14459.806641 13907.598633   232.612320     0.000000     0.000000            1            2            1          481     0.814550 2.391540e+05     0.056230           79 
000036@J287/extract/000723138603268578441_Titan_Andrey_S319_G13_V1-1_3nd_335-11_006_ali_DW_particles.mrcs J1/imported/000723138603268578441_Titan_Andrey_S319_G13_V1-1_3nd_335-11_006_ali_DW.mrc  1750.000000  3864.000000   169.357632   130.904610   -133.81373     -1.65762     4.124384 14677.877930 14125.669922   232.612320     0.000000     0.000000            1            1            1          481     0.802521 2.391316e+05     0.137959           31 
000044@J287/extract/000723138603268578441_Titan_Andrey_S319_G13_V1-1_3nd_335-11_006_ali_DW_particles.mrcs J1/imported/000723138603268578441_Titan_Andrey_S319_G13_V1-1_3nd_335-11_006_ali_DW.mrc  2621.000000  1350.000000    80.581863    88.972144    -67.52758     -0.00562     -2.48362 14377.225586 13825.017578   232.612320     0.000000     0.000000            1            2            1          481     0.808283 2.393295e+05     0.067407           62 
000045@J287/extract/000723138603268578441_Titan_Andrey_S319_G13_V1-1_3nd_335-11_006_ali_DW_particles.mrcs J1/imported/000723138603268578441_Titan_Andrey_S319_G13_V1-1_3nd_335-11_006_ali_DW.mrc  2043.000000  3741.000000    62.593000    36.089922    -53.91614     -2.48362     -2.48362 14637.692383 14085.484375   232.612320     0.000000     0.000000            1            1            1          481     0.801035 2.393344e+05     0.055494           38 
000047@J287/extract/000723138603268578441_Titan_Andrey_S319_G13_V1-1_3nd_335-11_006_ali_DW_particles.mrcs J1/imported/000723138603268578441_Titan_Andrey_S319_G13_V1-1_3nd_335-11_006_ali_DW.mrc  2418.000000  3081.000000    -48.97820   106.310738   -172.29735     -0.00562     -0.00562 14507.571289 13955.363281   232.612320     0.000000     0.000000            1            2            1          481     0.811237 2.393835e+05     0.349847           29 
000053@J287/extract/000723138603268578441_Titan_Andrey_S319_G13_V1-1_3nd_335-11_006_ali_DW_particles.mrcs J1/imported/000723138603268578441_Titan_Andrey_S319_G13_V1-1_3nd_335-11_006_ali_DW.mrc   838.000000  2647.000000    -67.44099    31.410488   -158.22780     4.950384     1.646384 14539.542969 13987.334961   232.612320     0.000000     0.000000            1            1            1          481     0.816957 2.388364e+05     0.121723           99 
000061@J287/extract/000723138603268578441_Titan_Andrey_S319_G13_V1-1_3nd_335-11_006_ali_DW_particles.mrcs J1/imported/000723138603268578441_Titan_Andrey_S319_G13_V1-1_3nd_335-11_006_ali_DW.mrc  2999.000000  2189.000000   -144.62252   112.556421   101.617828     0.820384     -0.00562 14391.140625 13838.932617   232.612320     0.000000     0.000000            1            2            1          481     0.824274 2.389208e+05     0.036502          232 
000002@J287/extract/000728316577633789205_Titan_Andrey_S319_G13_V1-1_3nd_271-13_000_ali_DW_particles.mrcs J1/imported/000728316577633789205_Titan_Andrey_S319_G13_V1-1_3nd_271-13_000_ali_DW.mrc  2778.000000  2307.000000   -171.19146   119.084068   154.541041     -0.00562     -0.83162 16510.488281 16245.826172     -8.50755     0.000000     0.000000            1            2            1          482     0.814706 2.400393e+05     0.506488           12 
000016@J287/extract/000728316577633789205_Titan_Andrey_S319_G13_V1-1_3nd_271-13_000_ali_DW_particles.mrcs J1/imported/000728316577633789205_Titan_Andrey_S319_G13_V1-1_3nd_271-13_000_ali_DW.mrc  1107.000000   353.000000    -11.40332   134.310612   158.165735     -4.13562     -0.83162 16848.228516 16583.566406     -8.50755     0.000000     0.000000            1            1            1          482     0.825811 2.400209e+05     0.126906           19 
000021@J287/extract/000728316577633789205_Titan_Andrey_S319_G13_V1-1_3nd_271-13_000_ali_DW_particles.mrcs J1/imported/000728316577633789205_Titan_Andrey_S319_G13_V1-1_3nd_271-13_000_ali_DW.mrc  3835.000000  2116.000000   136.230548    45.932243    -86.29224     -0.00562     -0.00562 16614.283203 16349.620117     -8.50755     0.000000     0.000000            1            2            1          482     0.822989 2.402017e+05     0.233112            8 
000023@J287/extract/000728316577633789205_Titan_Andrey_S319_G13_V1-1_3nd_271-13_000_ali_DW_particles.mrcs J1/imported/000728316577633789205_Titan_Andrey_S319_G13_V1-1_3nd_271-13_000_ali_DW.mrc  3571.000000  1187.000000   142.902762   126.442527    59.777312     0.820384     -0.83162 16709.708984 16445.046875     -8.50755     0.000000     0.000000            1            1            1          482     0.813890 2.403848e+05     0.221867            9 
000024@J287/extract/000728316577633789205_Titan_Andrey_S319_G13_V1-1_3nd_271-13_000_ali_DW_particles.mrcs J1/imported/000728316577633789205_Titan_Andrey_S319_G13_V1-1_3nd_271-13_000_ali_DW.mrc   258.000000  1642.000000    56.859902   102.543803   168.595745     2.472384     3.298384 16620.554688 16355.892578     -8.50755     0.000000     0.000000            1            2            1          482     0.841715 2.402156e+05     0.210936           35 
000034@J287/extract/000728316577633789205_Titan_Andrey_S319_G13_V1-1_3nd_271-13_000_ali_DW_particles.mrcs J1/imported/000728316577633789205_Titan_Andrey_S319_G13_V1-1_3nd_271-13_000_ali_DW.mrc   678.000000  1394.000000    77.550352    26.751501   -103.92451     -4.13562     -4.13562 16632.769531 16368.107422     -8.50755     0.000000     0.000000            1            1            1          482     0.816397 2.401140e+05     0.071011           45 
000039@J287/extract/000728316577633789205_Titan_Andrey_S319_G13_V1-1_3nd_271-13_000_ali_DW_particles.mrcs J1/imported/000728316577633789205_Titan_Andrey_S319_G13_V1-1_3nd_271-13_000_ali_DW.mrc  1880.000000  3944.000000   -156.91303    67.118816   -128.81379     -0.00562     1.646384 16451.453125 16186.791016     -8.50755     0.000000     0.000000            1            2            1          482     0.815627 2.401586e+05     0.183137           31 
000040@J287/extract/000728316577633789205_Titan_Andrey_S319_G13_V1-1_3nd_271-13_000_ali_DW_particles.mrcs J1/imported/000728316577633789205_Titan_Andrey_S319_G13_V1-1_3nd_271-13_000_ali_DW.mrc  4421.000000   367.000000   -122.80770    56.685946    -22.47740     -0.00562     2.472384 16917.720703 16653.058594     -8.50755     0.000000     0.000000            1            1            1          482     0.804611 2.404550e+05     0.254107           16 
000041@J287/extract/000728316577633789205_Titan_Andrey_S319_G13_V1-1_3nd_271-13_000_ali_DW_particles.mrcs J1/imported/000728316577633789205_Titan_Andrey_S319_G13_V1-1_3nd_271-13_000_ali_DW.mrc  1761.000000  2030.000000   146.419624    61.957066    -28.47311     -0.00562     -0.00562 16499.318359 16234.656250     -8.50755     0.000000     0.000000            1            2            1          482     0.820167 2.401875e+05     0.243622            7 
000043@J287/extract/000728316577633789205_Titan_Andrey_S319_G13_V1-1_3nd_271-13_000_ali_DW_particles.mrcs J1/imported/000728316577633789205_Titan_Andrey_S319_G13_V1-1_3nd_271-13_000_ali_DW.mrc  4324.000000   870.000000    -30.13074   135.788089   -104.73706     0.820384     -0.00562 16820.060547 16555.398438     -8.50755     0.000000     0.000000            1            1            1          482     0.822768 2.404113e+05     0.104665           16 
000044@J287/extract/000728316577633789205_Titan_Andrey_S319_G13_V1-1_3nd_271-13_000_ali_DW_particles.mrcs J1/imported/000728316577633789205_Titan_Andrey_S319_G13_V1-1_3nd_271-13_000_ali_DW.mrc  4176.000000  1116.000000   136.353705    52.169510     -9.49808     -2.48362     1.646384 16769.597656 16504.933594     -8.50755     0.000000     0.000000            1            2            1          482     0.826706 2.404088e+05     0.232520           26 
000046@J287/extract/000728316577633789205_Titan_Andrey_S319_G13_V1-1_3nd_271-13_000_ali_DW_particles.mrcs J1/imported/000728316577633789205_Titan_Andrey_S319_G13_V1-1_3nd_271-13_000_ali_DW.mrc  1819.000000   784.000000   163.577628    91.505346    -60.66155     0.820384     -0.00562 16734.310547 16469.646484     -8.50755     0.000000     0.000000            1            1            1          482     0.820484 2.402008e+05     0.129050           83 
000048@J287/extract/000728316577633789205_Titan_Andrey_S319_G13_V1-1_3nd_271-13_000_ali_DW_particles.mrcs J1/imported/000728316577633789205_Titan_Andrey_S319_G13_V1-1_3nd_271-13_000_ali_DW.mrc  2304.000000  3645.000000   111.290637    73.962442    16.838102     0.820384     -0.00562 16444.607422 16179.944336     -8.50755     0.000000     0.000000            1            2            1          482     0.817374 2.402249e+05     0.149262           35 
000049@J287/extract/000728316577633789205_Titan_Andrey_S319_G13_V1-1_3nd_271-13_000_ali_DW_particles.mrcs J1/imported/000728316577633789205_Titan_Andrey_S319_G13_V1-1_3nd_271-13_000_ali_DW.mrc  2773.000000  2526.000000    -48.19715    33.199040   -140.98532     -0.00562     2.472384 16493.105469 16228.441406     -8.50755     0.000000     0.000000            1            1            1          482     0.826897 2.402323e+05     0.268098           26 
000021@J287/extract/000730470925018096703_Titan_Andrey_S319_G13_V1-1_3nd_246-12_008_ali_DW_particles.mrcs J1/imported/000730470925018096703_Titan_Andrey_S319_G13_V1-1_3nd_246-12_008_ali_DW.mrc  1204.000000  3344.000000   -164.41468    44.110993    43.731555     -4.96162     -0.00562 13567.269531 12884.360352     -6.95121     0.000000     0.000000            1            1            1          483     0.818140 2.403700e+05     0.322835          129 
000024@J287/extract/000730470925018096703_Titan_Andrey_S319_G13_V1-1_3nd_246-12_008_ali_DW_particles.mrcs J1/imported/000730470925018096703_Titan_Andrey_S319_G13_V1-1_3nd_246-12_008_ali_DW.mrc  4511.000000   742.000000   -135.89299    83.346139     -7.19877     0.820384     0.820384 13055.828125 12372.918945     -6.95121     0.000000     0.000000            1            2            1          483     0.818293 2.406075e+05     0.072078           16 
000025@J287/extract/000730470925018096703_Titan_Andrey_S319_G13_V1-1_3nd_246-12_008_ali_DW_particles.mrcs J1/imported/000730470925018096703_Titan_Andrey_S319_G13_V1-1_3nd_246-12_008_ali_DW.mrc  4933.000000  2419.000000    97.509810    26.430915    -66.38203     2.472384     -4.13562 13271.252930 12588.343750     -6.95121     0.000000     0.000000            1            1            1          483     0.826712 2.407484e+05     0.231548           32 
000028@J287/extract/000730470925018096703_Titan_Andrey_S319_G13_V1-1_3nd_246-12_008_ali_DW_particles.mrcs J1/imported/000730470925018096703_Titan_Andrey_S319_G13_V1-1_3nd_246-12_008_ali_DW.mrc  3715.000000   740.000000    77.616880    79.404608   -127.52133     -1.65762     1.646384 13091.366211 12408.457031     -6.95121     0.000000     0.000000            1            2            1          483     0.827007 2.404860e+05     0.066851           69 
000029@J287/extract/000730470925018096703_Titan_Andrey_S319_G13_V1-1_3nd_246-12_008_ali_DW_particles.mrcs J1/imported/000730470925018096703_Titan_Andrey_S319_G13_V1-1_3nd_246-12_008_ali_DW.mrc  3034.000000  1147.000000    -77.51404    35.834451   -120.61674     -0.00562     0.820384 13144.412109 12461.502930     -6.95121     0.000000     0.000000            1            1            1          483     0.825822 2.403182e+05     0.387502           49 
000036@J287/extract/000730470925018096703_Titan_Andrey_S319_G13_V1-1_3nd_246-12_008_ali_DW_particles.mrcs J1/imported/000730470925018096703_Titan_Andrey_S319_G13_V1-1_3nd_246-12_008_ali_DW.mrc   219.000000  3751.000000    13.088839    87.320650    -96.36727     -0.00562     0.820384 13861.727539 13178.818359     -6.95121     0.000000     0.000000            1            2            1          483     0.812840 2.406321e+05     0.191791           16 
000041@J287/extract/000730470925018096703_Titan_Andrey_S319_G13_V1-1_3nd_246-12_008_ali_DW_particles.mrcs J1/imported/000730470925018096703_Titan_Andrey_S319_G13_V1-1_3nd_246-12_008_ali_DW.mrc  4784.000000  3199.000000   -112.16124    96.818918    -37.41991     -1.65762     0.820384 13444.634766 12761.725586     -6.95121     0.000000     0.000000            1            1            1          483     0.820977 2.404140e+05     0.134812          106 
000047@J287/extract/000730470925018096703_Titan_Andrey_S319_G13_V1-1_3nd_246-12_008_ali_DW_particles.mrcs J1/imported/000730470925018096703_Titan_Andrey_S319_G13_V1-1_3nd_246-12_008_ali_DW.mrc  4351.000000   388.000000   -172.61270   129.309388    -57.32382     0.820384     -2.48362 13036.181641 12353.272461     -6.95121     0.000000     0.000000            1            2            1          483     0.807473 2.405266e+05     0.305244           23 
000053@J287/extract/000730470925018096703_Titan_Andrey_S319_G13_V1-1_3nd_246-12_008_ali_DW_particles.mrcs J1/imported/000730470925018096703_Titan_Andrey_S319_G13_V1-1_3nd_246-12_008_ali_DW.mrc  3340.000000  3557.000000   -157.36020   130.952091     -1.39653     -1.65762     2.472384 13538.871094 12855.961914     -6.95121     0.000000     0.000000            1            1            1          483     0.827617 2.403411e+05     0.271100           29 
000001@J287/extract/000731344817424273667_Titan_Andrey_S319_G13_V1-1_3nd_308-12_007_ali_DW_particles.mrcs J1/imported/000731344817424273667_Titan_Andrey_S319_G13_V1-1_3nd_308-12_007_ali_DW.mrc  3460.000000  1462.000000   -102.70196   118.416953   176.163568     -0.00562     -0.00562 16512.023438 16088.419922     9.070124     0.000000     0.000000            1            2            1          484     0.792209 2.396790e+05     0.056080          104 
000002@J287/extract/000731344817424273667_Titan_Andrey_S319_G13_V1-1_3nd_308-12_007_ali_DW_particles.mrcs J1/imported/000731344817424273667_Titan_Andrey_S319_G13_V1-1_3nd_308-12_007_ali_DW.mrc  4424.000000   865.000000    -58.21315    63.191955   -168.70564     6.602384     -8.26562 16654.570312 16230.967773     9.070124     0.000000     0.000000            1            1            1          484     0.812145 2.393141e+05     0.150194           26 
000009@J287/extract/000731344817424273667_Titan_Andrey_S319_G13_V1-1_3nd_308-12_007_ali_DW_particles.mrcs J1/imported/000731344817424273667_Titan_Andrey_S319_G13_V1-1_3nd_308-12_007_ali_DW.mrc  3854.000000  3224.000000    -69.51907    68.282573    -24.37750     0.820384     4.124384 16552.201172 16128.597656     9.070124     0.000000     0.000000            1            2            1          484     0.795862 2.398208e+05     0.035671          281 
000010@J287/extract/000731344817424273667_Titan_Andrey_S319_G13_V1-1_3nd_308-12_007_ali_DW_particles.mrcs J1/imported/000731344817424273667_Titan_Andrey_S319_G13_V1-1_3nd_308-12_007_ali_DW.mrc  3789.000000   663.000000   143.373025    47.454036   138.568658     2.472384     2.472384 16607.011719 16183.409180     9.070124     0.000000     0.000000            1            1            1          484     0.811588 2.394086e+05     0.076419          105 
000017@J287/extract/000731344817424273667_Titan_Andrey_S319_G13_V1-1_3nd_308-12_007_ali_DW_particles.mrcs J1/imported/000731344817424273667_Titan_Andrey_S319_G13_V1-1_3nd_308-12_007_ali_DW.mrc  3880.000000  2641.000000   -100.95822    99.404842   174.394730     -0.00562     2.472384 16517.902344 16094.299805     9.070124     0.000000     0.000000            1            2            1          484     0.809255 2.394244e+05     0.096999          194 
000024@J287/extract/000731344817424273667_Titan_Andrey_S319_G13_V1-1_3nd_308-12_007_ali_DW_particles.mrcs J1/imported/000731344817424273667_Titan_Andrey_S319_G13_V1-1_3nd_308-12_007_ali_DW.mrc   577.000000  1550.000000   -156.15633    27.202279    92.046837     -0.83162     7.428384 16449.486328 16025.882812     9.070124     0.000000     0.000000            1            1            1          484     0.814491 2.397320e+05     0.107586           53 
000028@J287/extract/000731344817424273667_Titan_Andrey_S319_G13_V1-1_3nd_308-12_007_ali_DW_particles.mrcs J1/imported/000731344817424273667_Titan_Andrey_S319_G13_V1-1_3nd_308-12_007_ali_DW.mrc  2154.000000  1402.000000   125.037181    36.672757   -115.92104     -5.78762     -0.83162 16475.156250 16051.552734     9.070124     0.000000     0.000000            1            2            1          484     0.791796 2.398562e+05     0.090985           40 
000044@J287/extract/000731344817424273667_Titan_Andrey_S319_G13_V1-1_3nd_308-12_007_ali_DW_particles.mrcs J1/imported/000731344817424273667_Titan_Andrey_S319_G13_V1-1_3nd_308-12_007_ali_DW.mrc  1945.000000  1689.000000    -98.38060    41.701138     -0.43015     -1.65762     -1.65762 16451.414062 16027.810547     9.070124     0.000000     0.000000            1            1            1          484     0.808043 2.398596e+05     0.183890           23 
000047@J287/extract/000731344817424273667_Titan_Andrey_S319_G13_V1-1_3nd_308-12_007_ali_DW_particles.mrcs J1/imported/000731344817424273667_Titan_Andrey_S319_G13_V1-1_3nd_308-12_007_ali_DW.mrc  4738.000000   244.000000   117.281189    97.975846    31.775071     -4.96162     4.950384 16825.902344 16402.298828     9.070124     0.000000     0.000000            1            2            1          484     0.812436 2.393598e+05     0.132974          148 
000051@J287/extract/000731344817424273667_Titan_Andrey_S319_G13_V1-1_3nd_308-12_007_ali_DW_particles.mrcs J1/imported/000731344817424273667_Titan_Andrey_S319_G13_V1-1_3nd_308-12_007_ali_DW.mrc  4727.000000  2982.000000    96.890224   131.720802    69.671508     1.646384     4.950384 16600.357422 16176.754883     9.070124     0.000000     0.000000            1            1            1          484     0.815645 2.390189e+05     0.164844           76 
000052@J287/extract/000731344817424273667_Titan_Andrey_S319_G13_V1-1_3nd_308-12_007_ali_DW_particles.mrcs J1/imported/000731344817424273667_Titan_Andrey_S319_G13_V1-1_3nd_308-12_007_ali_DW.mrc  3249.000000  1731.000000   153.581727    70.968079    40.759633     -4.13562     0.820384 16487.302734 16063.698242     9.070124     0.000000     0.000000            1            2            1          484     0.802470 2.397125e+05     0.106091           34 
000053@J287/extract/000731344817424273667_Titan_Andrey_S319_G13_V1-1_3nd_308-12_007_ali_DW_particles.mrcs J1/imported/000731344817424273667_Titan_Andrey_S319_G13_V1-1_3nd_308-12_007_ali_DW.mrc   585.000000  3494.000000    -30.69369   112.812641    39.789541     1.646384     -2.48362 16587.246094 16163.641602     9.070124     0.000000     0.000000            1            1            1          484     0.817550 2.394284e+05     0.180268          167 
000054@J287/extract/000731344817424273667_Titan_Andrey_S319_G13_V1-1_3nd_308-12_007_ali_DW_particles.mrcs J1/imported/000731344817424273667_Titan_Andrey_S319_G13_V1-1_3nd_308-12_007_ali_DW.mrc  5174.000000  3526.000000    84.277478    32.696016    -38.60747     -0.00562     -1.65762 16724.248047 16300.644531     9.070124     0.000000     0.000000            1            2            1          484     0.803810 2.395550e+05     0.089197           27 
000010@J287/extract/000732670880210389704_Titan_Andrey_S319_G13_V1-1_3nd_335-7_007_ali_DW_particles.mrcs J1/imported/000732670880210389704_Titan_Andrey_S319_G13_V1-1_3nd_335-7_007_ali_DW.mrc  4710.000000  1073.000000    -86.41796    70.569023    -69.41730     0.820384     -0.00562 16636.550781 16350.889648    15.978148     0.000000     0.000000            1            1            1          485     0.803961 2.395517e+05     0.088833           27 
000016@J287/extract/000732670880210389704_Titan_Andrey_S319_G13_V1-1_3nd_335-7_007_ali_DW_particles.mrcs J1/imported/000732670880210389704_Titan_Andrey_S319_G13_V1-1_3nd_335-7_007_ali_DW.mrc  2707.000000   505.000000   120.410785   118.178874   178.104614     2.472384     1.646384 16603.943359 16318.281250    15.978148     0.000000     0.000000            1            2            1          485     0.818639 2.395390e+05     0.277090           25 
000019@J287/extract/000732670880210389704_Titan_Andrey_S319_G13_V1-1_3nd_335-7_007_ali_DW_particles.mrcs J1/imported/000732670880210389704_Titan_Andrey_S319_G13_V1-1_3nd_335-7_007_ali_DW.mrc  3983.000000   719.000000    -29.56935   148.199388     3.816524     -0.00562     -1.65762 16623.607422 16337.946289    15.978148     0.000000     0.000000            1            1            1          485     0.811663 2.394552e+05     0.138760           79 
000027@J287/extract/000732670880210389704_Titan_Andrey_S319_G13_V1-1_3nd_335-7_007_ali_DW_particles.mrcs J1/imported/000732670880210389704_Titan_Andrey_S319_G13_V1-1_3nd_335-7_007_ali_DW.mrc  4319.000000  3807.000000   129.723805    82.239202   129.163889     4.124384     1.646384 16964.832031 16679.169922    15.978148     0.000000     0.000000            1            2            1          485     0.818388 2.394230e+05     0.093456          139 
000033@J287/extract/000732670880210389704_Titan_Andrey_S319_G13_V1-1_3nd_335-7_007_ali_DW_particles.mrcs J1/imported/000732670880210389704_Titan_Andrey_S319_G13_V1-1_3nd_335-7_007_ali_DW.mrc  4741.000000  2058.000000    24.422612   101.655228    91.312856     -0.00562     -0.83162 16638.222656 16352.559570    15.978148     0.000000     0.000000            1            1            1          485     0.818365 2.395039e+05     0.153148           73 
000038@J287/extract/000732670880210389704_Titan_Andrey_S319_G13_V1-1_3nd_335-7_007_ali_DW_particles.mrcs J1/imported/000732670880210389704_Titan_Andrey_S319_G13_V1-1_3nd_335-7_007_ali_DW.mrc  4194.000000  3122.000000    54.834600    59.153623    69.312886     -1.65762     2.472384 16778.513672 16492.851562    15.978148     0.000000     0.000000            1            2            1          485     0.817685 2.393441e+05     0.108070          125 
000039@J287/extract/000732670880210389704_Titan_Andrey_S319_G13_V1-1_3nd_335-7_007_ali_DW_particles.mrcs J1/imported/000732670880210389704_Titan_Andrey_S319_G13_V1-1_3nd_335-7_007_ali_DW.mrc  1001.000000  3184.000000    55.751736   121.923941   163.072988     -2.48362     -1.65762 16806.240234 16520.578125    15.978148     0.000000     0.000000            1            1            1          485     0.812881 2.395916e+05     0.382507           26 
000040@J287/extract/000732670880210389704_Titan_Andrey_S319_G13_V1-1_3nd_335-7_007_ali_DW_particles.mrcs J1/imported/000732670880210389704_Titan_Andrey_S319_G13_V1-1_3nd_335-7_007_ali_DW.mrc  3716.000000  2918.000000    -96.24557    35.533410   119.363475     -1.65762     -0.00562 16699.072266 16413.410156    15.978148     0.000000     0.000000            1            2            1          485     0.815781 2.394071e+05     0.084615          101 
000001@J287/extract/000737266494911675901_Titan_Andrey_S319_G13_V1-1_3nd_274-3_002_ali_DW_particles.mrcs J1/imported/000737266494911675901_Titan_Andrey_S319_G13_V1-1_3nd_274-3_002_ali_DW.mrc  4480.000000  2520.000000   -157.09776    96.323326    94.338696     3.298384     2.472384 11725.962891 10785.642578    -28.52863     0.000000     0.000000            1            2            1          486     0.815080 2.402842e+05     0.167072           49 
000009@J287/extract/000737266494911675901_Titan_Andrey_S319_G13_V1-1_3nd_274-3_002_ali_DW_particles.mrcs J1/imported/000737266494911675901_Titan_Andrey_S319_G13_V1-1_3nd_274-3_002_ali_DW.mrc  2396.000000  1085.000000    64.393650    48.597442   133.297552     3.298384     9.906384 11606.122070 10665.801758    -28.52863     0.000000     0.000000            1            1            1          486     0.815748 2.404723e+05     0.433055           20 
000011@J287/extract/000737266494911675901_Titan_Andrey_S319_G13_V1-1_3nd_274-3_002_ali_DW_particles.mrcs J1/imported/000737266494911675901_Titan_Andrey_S319_G13_V1-1_3nd_274-3_002_ali_DW.mrc  5064.000000  1335.000000    51.585590   126.274780    -48.80696     1.646384     -3.30962 11763.592773 10823.272461    -28.52863     0.000000     0.000000            1            2            1          486     0.810024 2.399607e+05     0.099006           30 
000012@J287/extract/000737266494911675901_Titan_Andrey_S319_G13_V1-1_3nd_274-3_002_ali_DW_particles.mrcs J1/imported/000737266494911675901_Titan_Andrey_S319_G13_V1-1_3nd_274-3_002_ali_DW.mrc  1560.000000  2120.000000   -178.16156   126.244267   179.043995     -0.83162     -0.00562 11569.309570 10628.989258    -28.52863     0.000000     0.000000            1            1            1          486     0.814178 2.403460e+05     0.077384           69 
000019@J287/extract/000737266494911675901_Titan_Andrey_S319_G13_V1-1_3nd_274-3_002_ali_DW_particles.mrcs J1/imported/000737266494911675901_Titan_Andrey_S319_G13_V1-1_3nd_274-3_002_ali_DW.mrc   181.000000   385.000000    79.005683    29.743968   -167.85350     4.950384     0.820384 11643.060547 10702.740234    -28.52863     0.000000     0.000000            1            2            1          486     0.816523 2.402736e+05     0.109314           16 
000021@J287/extract/000737266494911675901_Titan_Andrey_S319_G13_V1-1_3nd_274-3_002_ali_DW_particles.mrcs J1/imported/000737266494911675901_Titan_Andrey_S319_G13_V1-1_3nd_274-3_002_ali_DW.mrc  5342.000000  2361.000000    -63.50100    48.583479    -18.93165     -3.30962     3.298384 11779.880859 10839.560547    -28.52863     0.000000     0.000000            1            1            1          486     0.812214 2.401896e+05     0.148167           95 
000029@J287/extract/000737266494911675901_Titan_Andrey_S319_G13_V1-1_3nd_274-3_002_ali_DW_particles.mrcs J1/imported/000737266494911675901_Titan_Andrey_S319_G13_V1-1_3nd_274-3_002_ali_DW.mrc  5460.000000   880.000000    -99.41814    91.027856   133.152578     4.950384     0.820384 11841.974609 10901.654297    -28.52863     0.000000     0.000000            1            2            1          486     0.802941 2.398983e+05     0.233957           11 
000030@J287/extract/000737266494911675901_Titan_Andrey_S319_G13_V1-1_3nd_274-3_002_ali_DW_particles.mrcs J1/imported/000737266494911675901_Titan_Andrey_S319_G13_V1-1_3nd_274-3_002_ali_DW.mrc  4633.000000  2505.000000   137.904651    31.918918   178.358545     -1.65762     -1.65762 11735.431641 10795.111328    -28.52863     0.000000     0.000000            1            1            1          486     0.818622 2.403801e+05     0.081056           63 
000031@J287/extract/000737266494911675901_Titan_Andrey_S319_G13_V1-1_3nd_274-3_002_ali_DW_particles.mrcs J1/imported/000737266494911675901_Titan_Andrey_S319_G13_V1-1_3nd_274-3_002_ali_DW.mrc   742.000000   539.000000   128.743045   151.385526   -170.00920     4.124384     4.950384 11626.235352 10685.915039    -28.52863     0.000000     0.000000            1            2            1          486     0.813672 2.401820e+05     0.211389          103 
000033@J287/extract/000737266494911675901_Titan_Andrey_S319_G13_V1-1_3nd_274-3_002_ali_DW_particles.mrcs J1/imported/000737266494911675901_Titan_Andrey_S319_G13_V1-1_3nd_274-3_002_ali_DW.mrc  3867.000000   155.000000   -104.47960    58.361940   -174.48188     -0.83162     -1.65762 11713.922852 10773.602539    -28.52863     0.000000     0.000000            1            1            1          486     0.817254 2.402734e+05     0.176391           56 
000034@J287/extract/000737266494911675901_Titan_Andrey_S319_G13_V1-1_3nd_274-3_002_ali_DW_particles.mrcs J1/imported/000737266494911675901_Titan_Andrey_S319_G13_V1-1_3nd_274-3_002_ali_DW.mrc  5497.000000  2852.000000    -33.58038   118.042934   -168.40189     4.124384     0.820384 11845.570312 10905.250000    -28.52863     0.000000     0.000000            1            2            1          486     0.818674 2.399994e+05     0.145086           50 
000038@J287/extract/000737266494911675901_Titan_Andrey_S319_G13_V1-1_3nd_274-3_002_ali_DW_particles.mrcs J1/imported/000737266494911675901_Titan_Andrey_S319_G13_V1-1_3nd_274-3_002_ali_DW.mrc  5328.000000  2922.000000   -173.90160    69.607773    87.099056     0.820384     -0.00562 11835.917969 10895.597656    -28.52863     0.000000     0.000000            1            1            1          486     0.817650 2.400268e+05     0.184246           71 
000042@J287/extract/000737266494911675901_Titan_Andrey_S319_G13_V1-1_3nd_274-3_002_ali_DW_particles.mrcs J1/imported/000737266494911675901_Titan_Andrey_S319_G13_V1-1_3nd_274-3_002_ali_DW.mrc  4636.000000  2110.000000    63.170775    56.197821   114.427306     4.950384     -0.83162 11721.857422 10781.537109    -28.52863     0.000000     0.000000            1            2            1          486     0.819753 2.407356e+05     0.152710           62 
000044@J287/extract/000737266494911675901_Titan_Andrey_S319_G13_V1-1_3nd_274-3_002_ali_DW_particles.mrcs J1/imported/000737266494911675901_Titan_Andrey_S319_G13_V1-1_3nd_274-3_002_ali_DW.mrc  2991.000000   924.000000     0.308211    44.352850    17.798026     0.820384     -4.13562 11635.553711 10695.233398    -28.52863     0.000000     0.000000            1            1            1          486     0.817794 2.401546e+05     0.440450           33 
000046@J287/extract/000737266494911675901_Titan_Andrey_S319_G13_V1-1_3nd_274-3_002_ali_DW_particles.mrcs J1/imported/000737266494911675901_Titan_Andrey_S319_G13_V1-1_3nd_274-3_002_ali_DW.mrc  2571.000000   138.000000   -142.89842    79.659011    -10.86609     -0.83162     4.950384 11660.574219 10720.253906    -28.52863     0.000000     0.000000            1            2            1          486     0.813434 2.401607e+05     0.147627           47 
000047@J287/extract/000737266494911675901_Titan_Andrey_S319_G13_V1-1_3nd_274-3_002_ali_DW_particles.mrcs J1/imported/000737266494911675901_Titan_Andrey_S319_G13_V1-1_3nd_274-3_002_ali_DW.mrc  4292.000000  3120.000000   -138.84388    28.854053     -9.64802     1.646384     -0.00562 11742.074219 10801.753906    -28.52863     0.000000     0.000000            1            1            1          486     0.809727 2.401525e+05     0.158930           68 
000048@J287/extract/000737266494911675901_Titan_Andrey_S319_G13_V1-1_3nd_274-3_002_ali_DW_particles.mrcs J1/imported/000737266494911675901_Titan_Andrey_S319_G13_V1-1_3nd_274-3_002_ali_DW.mrc  4478.000000   562.000000   -155.56090    75.903733     -3.19153     -0.00562     -0.00562 11758.468750 10818.148438    -28.52863     0.000000     0.000000            1            2            1          486     0.815017 2.404710e+05     0.212274           31 
000062@J287/extract/000737266494911675901_Titan_Andrey_S319_G13_V1-1_3nd_274-3_002_ali_DW_particles.mrcs J1/imported/000737266494911675901_Titan_Andrey_S319_G13_V1-1_3nd_274-3_002_ali_DW.mrc   933.000000  3225.000000    -68.09329    67.010393   104.997268     -2.48362     -4.13562 11672.872070 10732.551758    -28.52863     0.000000     0.000000            1            1            1          486     0.823219 2.402755e+05     0.293831           26 
000063@J287/extract/000737266494911675901_Titan_Andrey_S319_G13_V1-1_3nd_274-3_002_ali_DW_particles.mrcs J1/imported/000737266494911675901_Titan_Andrey_S319_G13_V1-1_3nd_274-3_002_ali_DW.mrc  4272.000000  1592.000000     0.441529   102.949418    92.804526     -1.65762     -2.48362 11699.759766 10759.439453    -28.52863     0.000000     0.000000            1            2            1          486     0.810424 2.403639e+05     0.231100           29 
000006@J287/extract/000740101257290525414_Titan_Andrey_S319_G13_V1-1_115-7_008_ali_DW_particles.mrcs J1/imported/000740101257290525414_Titan_Andrey_S319_G13_V1-1_115-7_008_ali_DW.mrc   336.000000  2689.000000    -75.17326    19.295207   -168.68267     2.472384     1.646384  9679.852539  9108.432617     -7.40027     0.000000     0.000000            1            1            1          487     0.806099 2.392256e+05     0.196130           31 
000026@J287/extract/000740101257290525414_Titan_Andrey_S319_G13_V1-1_115-7_008_ali_DW_particles.mrcs J1/imported/000740101257290525414_Titan_Andrey_S319_G13_V1-1_115-7_008_ali_DW.mrc  3412.000000  2211.000000   110.475805    44.690004   103.419804     1.646384     -1.65762  9759.179688  9187.759766     -7.40027     0.000000     0.000000            1            2            1          487     0.798576 2.394899e+05     0.072638          125 
000027@J287/extract/000740101257290525414_Titan_Andrey_S319_G13_V1-1_115-7_008_ali_DW_particles.mrcs J1/imported/000740101257290525414_Titan_Andrey_S319_G13_V1-1_115-7_008_ali_DW.mrc  3440.000000  2974.000000    15.908885    89.699554   -171.32336     -2.48362     4.950384  9786.466797  9215.046875     -7.40027     0.000000     0.000000            1            1            1          487     0.808595 2.391202e+05     0.144494           53 
000030@J287/extract/000740101257290525414_Titan_Andrey_S319_G13_V1-1_115-7_008_ali_DW_particles.mrcs J1/imported/000740101257290525414_Titan_Andrey_S319_G13_V1-1_115-7_008_ali_DW.mrc  3548.000000   922.000000   118.034759    56.777582    88.166757     -0.83162     -4.96162  9835.247070  9263.827148     -7.40027     0.000000     0.000000            1            2            1          487     0.809165 2.387970e+05     0.078632           67 
000033@J287/extract/000740101257290525414_Titan_Andrey_S319_G13_V1-1_115-7_008_ali_DW_particles.mrcs J1/imported/000740101257290525414_Titan_Andrey_S319_G13_V1-1_115-7_008_ali_DW.mrc  2065.000000  2546.000000    31.808603   132.605722    -65.92567     0.820384     -0.83162  9714.411133  9142.991211     -7.40027     0.000000     0.000000            1            1            1          487     0.807291 2.392667e+05     0.233103           28 
000005@J287/extract/000742211671599172032_Titan_Andrey_S319_G13_V1-1_3nd_290-9_008_ali_DW_particles.mrcs J1/imported/000742211671599172032_Titan_Andrey_S319_G13_V1-1_3nd_290-9_008_ali_DW.mrc  4037.000000  2927.000000   173.346658   140.339292    -86.99265     -2.48362     -1.65762 10023.923828  9510.199219    -10.01221     0.000000     0.000000            1            2            1          488     0.812936 2.388619e+05     0.096422           38 
000009@J287/extract/000742211671599172032_Titan_Andrey_S319_G13_V1-1_3nd_290-9_008_ali_DW_particles.mrcs J1/imported/000742211671599172032_Titan_Andrey_S319_G13_V1-1_3nd_290-9_008_ali_DW.mrc  3398.000000  2928.000000    17.699925    38.082732    37.003952     -0.00562     0.820384  9990.344727  9476.620117    -10.01221     0.000000     0.000000            1            1            1          488     0.805684 2.388107e+05     0.158360           83 
000012@J287/extract/000742211671599172032_Titan_Andrey_S319_G13_V1-1_3nd_290-9_008_ali_DW_particles.mrcs J1/imported/000742211671599172032_Titan_Andrey_S319_G13_V1-1_3nd_290-9_008_ali_DW.mrc  4892.000000  3432.000000    -87.55843   145.908838   -169.46041     -0.83162     -2.48362 10104.579102  9590.854492    -10.01221     0.000000     0.000000            1            2            1          488     0.806936 2.386657e+05     0.070308           74 
000016@J287/extract/000742211671599172032_Titan_Andrey_S319_G13_V1-1_3nd_290-9_008_ali_DW_particles.mrcs J1/imported/000742211671599172032_Titan_Andrey_S319_G13_V1-1_3nd_290-9_008_ali_DW.mrc  1608.000000  1006.000000   106.956711    67.717486    99.396254     -0.00562     0.820384 10058.378906  9544.654297    -10.01221     0.000000     0.000000            1            1            1          488     0.815004 2.385555e+05     0.098411           74 
000019@J287/extract/000742211671599172032_Titan_Andrey_S319_G13_V1-1_3nd_290-9_008_ali_DW_particles.mrcs J1/imported/000742211671599172032_Titan_Andrey_S319_G13_V1-1_3nd_290-9_008_ali_DW.mrc   438.000000   430.000000     4.893814    21.499892    55.494609     -4.96162     -8.26562 10200.416992  9686.692383    -10.01221     0.000000     0.000000            1            2            1          488     0.802236 2.387372e+05     0.137204           47 
000023@J287/extract/000742211671599172032_Titan_Andrey_S319_G13_V1-1_3nd_290-9_008_ali_DW_particles.mrcs J1/imported/000742211671599172032_Titan_Andrey_S319_G13_V1-1_3nd_290-9_008_ali_DW.mrc  4920.000000  2918.000000   169.143011    74.617135     8.632504     -0.83162     3.298384 10084.231445  9570.506836    -10.01221     0.000000     0.000000            1            1            1          488     0.807370 2.387237e+05     0.110002           26 
000026@J287/extract/000742211671599172032_Titan_Andrey_S319_G13_V1-1_3nd_290-9_008_ali_DW_particles.mrcs J1/imported/000742211671599172032_Titan_Andrey_S319_G13_V1-1_3nd_290-9_008_ali_DW.mrc  3594.000000  2568.000000   -140.63839   127.960120   150.201084     -5.78762     -0.83162  9982.986328  9469.261719    -10.01221     0.000000     0.000000            1            2            1          488     0.812537 2.387217e+05     0.095332          128 
000030@J287/extract/000742211671599172032_Titan_Andrey_S319_G13_V1-1_3nd_290-9_008_ali_DW_particles.mrcs J1/imported/000742211671599172032_Titan_Andrey_S319_G13_V1-1_3nd_290-9_008_ali_DW.mrc   227.000000  2270.000000   166.408145    96.285581   166.171122     -0.00562     -0.00562 10022.419922  9508.695312    -10.01221     0.000000     0.000000            1            1            1          488     0.809594 2.386996e+05     0.103839           38 
000033@J287/extract/000742211671599172032_Titan_Andrey_S319_G13_V1-1_3nd_290-9_008_ali_DW_particles.mrcs J1/imported/000742211671599172032_Titan_Andrey_S319_G13_V1-1_3nd_290-9_008_ali_DW.mrc  3831.000000  2695.000000   -161.32599    19.694866    45.135421     -3.30962     -1.65762  9999.550781  9485.826172    -10.01221     0.000000     0.000000            1            2            1          488     0.808412 2.387858e+05     0.056226           65 
000035@J287/extract/000742211671599172032_Titan_Andrey_S319_G13_V1-1_3nd_290-9_008_ali_DW_particles.mrcs J1/imported/000742211671599172032_Titan_Andrey_S319_G13_V1-1_3nd_290-9_008_ali_DW.mrc  2638.000000   216.000000   -175.36662   115.021679   -169.75402     4.950384     -0.00562 10159.864258  9646.139648    -10.01221     0.000000     0.000000            1            1            1          488     0.825772 2.386359e+05     0.115436           85 
000042@J287/extract/000742211671599172032_Titan_Andrey_S319_G13_V1-1_3nd_290-9_008_ali_DW_particles.mrcs J1/imported/000742211671599172032_Titan_Andrey_S319_G13_V1-1_3nd_290-9_008_ali_DW.mrc  3410.000000   294.000000    -99.53323    98.218733    -13.10672     -4.96162     0.820384 10191.432617  9677.708008    -10.01221     0.000000     0.000000            1            2            1          488     0.805899 2.386124e+05     0.158864           68 
000006@J287/extract/000742958888865845971_Titan_Andrey_S319_G13_V1-1_97-2_002_ali_DW_particles.mrcs J1/imported/000742958888865845971_Titan_Andrey_S319_G13_V1-1_97-2_002_ali_DW.mrc  4024.000000  2038.000000   151.913957    47.379377   142.164185     -4.13562     6.602384 10261.871094  9356.865234    -28.83034     0.000000     0.000000            1            1            1          489     0.806802 2.388869e+05     0.087905          122 
000010@J287/extract/000742958888865845971_Titan_Andrey_S319_G13_V1-1_97-2_002_ali_DW_particles.mrcs J1/imported/000742958888865845971_Titan_Andrey_S319_G13_V1-1_97-2_002_ali_DW.mrc  3954.000000  1276.000000    73.154338   150.728632    13.972460     1.646384     -0.83162 10296.830078  9391.824219    -28.83034     0.000000     0.000000            1            2            1          489     0.809251 2.388189e+05     0.276874           69 
000011@J287/extract/000742958888865845971_Titan_Andrey_S319_G13_V1-1_97-2_002_ali_DW_particles.mrcs J1/imported/000742958888865845971_Titan_Andrey_S319_G13_V1-1_97-2_002_ali_DW.mrc  4542.000000  2067.000000   153.783658    97.562829   117.613900     -1.65762     1.646384 10283.169922  9378.164062    -28.83034     0.000000     0.000000            1            1            1          489     0.804425 2.387719e+05     0.098006           65 
000012@J287/extract/000742958888865845971_Titan_Andrey_S319_G13_V1-1_97-2_002_ali_DW_particles.mrcs J1/imported/000742958888865845971_Titan_Andrey_S319_G13_V1-1_97-2_002_ali_DW.mrc   485.000000  1753.000000   127.433150    46.038378   114.460628     2.472384     -1.65762 10295.714844  9390.708984    -28.83034     0.000000     0.000000            1            2            1          489     0.814223 2.390148e+05     0.122804           82 
000013@J287/extract/000742958888865845971_Titan_Andrey_S319_G13_V1-1_97-2_002_ali_DW_particles.mrcs J1/imported/000742958888865845971_Titan_Andrey_S319_G13_V1-1_97-2_002_ali_DW.mrc  3974.000000  3863.000000   -114.38366    59.601128    73.097174     -1.65762     0.820384 10347.349609  9442.343750    -28.83034     0.000000     0.000000            1            1            1          489     0.823478 2.387961e+05     0.057585          117 
000018@J287/extract/000742958888865845971_Titan_Andrey_S319_G13_V1-1_97-2_002_ali_DW_particles.mrcs J1/imported/000742958888865845971_Titan_Andrey_S319_G13_V1-1_97-2_002_ali_DW.mrc  1000.000000   756.000000   -112.81840    52.453992    43.000213     0.820384     0.820384 10372.173828  9467.167969    -28.83034     0.000000     0.000000            1            2            1          489     0.822180 2.393517e+05     0.072546           65 
000021@J287/extract/000742958888865845971_Titan_Andrey_S319_G13_V1-1_97-2_002_ali_DW_particles.mrcs J1/imported/000742958888865845971_Titan_Andrey_S319_G13_V1-1_97-2_002_ali_DW.mrc  3003.000000  3648.000000    -15.16741   119.519826   109.395477     -0.00562     -0.00562 10268.904297  9363.898438    -28.83034     0.000000     0.000000            1            1            1          489     0.808071 2.385533e+05     0.077167           45 
000023@J287/extract/000742958888865845971_Titan_Andrey_S319_G13_V1-1_97-2_002_ali_DW_particles.mrcs J1/imported/000742958888865845971_Titan_Andrey_S319_G13_V1-1_97-2_002_ali_DW.mrc  1248.000000   387.000000   115.060653   129.855282    -67.33213     9.080384     2.472384 10402.751953  9497.746094    -28.83034     0.000000     0.000000            1            2            1          489     0.799010 2.390519e+05     0.247230           53 
000024@J287/extract/000742958888865845971_Titan_Andrey_S319_G13_V1-1_97-2_002_ali_DW_particles.mrcs J1/imported/000742958888865845971_Titan_Andrey_S319_G13_V1-1_97-2_002_ali_DW.mrc  1513.000000  1900.000000    42.583057    85.910461   -159.69570     0.820384     -8.26562 10280.575195  9375.569336    -28.83034     0.000000     0.000000            1            1            1          489     0.805252 2.388514e+05     0.090494           59 
000027@J287/extract/000742958888865845971_Titan_Andrey_S319_G13_V1-1_97-2_002_ali_DW_particles.mrcs J1/imported/000742958888865845971_Titan_Andrey_S319_G13_V1-1_97-2_002_ali_DW.mrc  1575.000000  1724.000000    -35.83741    63.459875    20.939797     2.472384     -1.65762 10289.357422  9384.351562    -28.83034     0.000000     0.000000            1            2            1          489     0.800970 2.387711e+05     0.117644           19 
000033@J287/extract/000742958888865845971_Titan_Andrey_S319_G13_V1-1_97-2_002_ali_DW_particles.mrcs J1/imported/000742958888865845971_Titan_Andrey_S319_G13_V1-1_97-2_002_ali_DW.mrc  1968.000000   633.000000   116.352712   125.292612   138.840747     0.820384     1.646384 10365.669922  9460.664062    -28.83034     0.000000     0.000000            1            1            1          489     0.800857 2.390615e+05     0.216481          138 
000035@J287/extract/000742958888865845971_Titan_Andrey_S319_G13_V1-1_97-2_002_ali_DW_particles.mrcs J1/imported/000742958888865845971_Titan_Andrey_S319_G13_V1-1_97-2_002_ali_DW.mrc  1147.000000   618.000000   -142.51280    31.853545   148.040040     -4.13562     -1.65762 10383.005859  9478.000000    -28.83034     0.000000     0.000000            1            2            1          489     0.813070 2.389761e+05     0.058916           49 
000037@J287/extract/000742958888865845971_Titan_Andrey_S319_G13_V1-1_97-2_002_ali_DW_particles.mrcs J1/imported/000742958888865845971_Titan_Andrey_S319_G13_V1-1_97-2_002_ali_DW.mrc   423.000000  1024.000000    68.628286    50.117287   -138.56680     -0.00562     -0.83162 10354.121094  9449.115234    -28.83034     0.000000     0.000000            1            1            1          489     0.810728 2.387058e+05     0.144573           36 
000039@J287/extract/000742958888865845971_Titan_Andrey_S319_G13_V1-1_97-2_002_ali_DW_particles.mrcs J1/imported/000742958888865845971_Titan_Andrey_S319_G13_V1-1_97-2_002_ali_DW.mrc  1076.000000  1323.000000    -16.37529    78.858083    25.031343     -0.83162     -0.83162 10321.739258  9416.733398    -28.83034     0.000000     0.000000            1            2            1          489     0.808001 2.387202e+05     0.059831           80 
000044@J287/extract/000742958888865845971_Titan_Andrey_S319_G13_V1-1_97-2_002_ali_DW_particles.mrcs J1/imported/000742958888865845971_Titan_Andrey_S319_G13_V1-1_97-2_002_ali_DW.mrc  3469.000000  1701.000000   -162.66883    86.724856   135.676088     -0.00562     -0.00562 10264.366211  9359.360352    -28.83034     0.000000     0.000000            1            1            1          489     0.799618 2.388452e+05     0.105025          103 
000049@J287/extract/000742958888865845971_Titan_Andrey_S319_G13_V1-1_97-2_002_ali_DW_particles.mrcs J1/imported/000742958888865845971_Titan_Andrey_S319_G13_V1-1_97-2_002_ali_DW.mrc  2822.000000  3511.000000    -58.05335    54.787344   149.961808     4.950384     1.646384 10254.898438  9349.892578    -28.83034     0.000000     0.000000            1            2            1          489     0.797264 2.388981e+05     0.173304           93 
000060@J287/extract/000742958888865845971_Titan_Andrey_S319_G13_V1-1_97-2_002_ali_DW_particles.mrcs J1/imported/000742958888865845971_Titan_Andrey_S319_G13_V1-1_97-2_002_ali_DW.mrc   740.000000  1343.000000   131.116690    81.017000    41.026527     -0.00562     2.472384 10321.600586  9416.594727    -28.83034     0.000000     0.000000            1            1            1          489     0.807205 2.389319e+05     0.108260           35 
000062@J287/extract/000742958888865845971_Titan_Andrey_S319_G13_V1-1_97-2_002_ali_DW_particles.mrcs J1/imported/000742958888865845971_Titan_Andrey_S319_G13_V1-1_97-2_002_ali_DW.mrc  3946.000000  2691.000000    84.819043    90.098368    71.232005     -3.30962     5.776384 10267.791016  9362.785156    -28.83034     0.000000     0.000000            1            2            1          489     0.807203 2.389032e+05     0.108530           41 
000065@J287/extract/000742958888865845971_Titan_Andrey_S319_G13_V1-1_97-2_002_ali_DW_particles.mrcs J1/imported/000742958888865845971_Titan_Andrey_S319_G13_V1-1_97-2_002_ali_DW.mrc  4682.000000  3285.000000    91.216538   151.953134   156.653923     -4.13562     -0.00562 10338.982422  9433.976562    -28.83034     0.000000     0.000000            1            1            1          489     0.803154 2.390353e+05     0.168677           63 
000066@J287/extract/000742958888865845971_Titan_Andrey_S319_G13_V1-1_97-2_002_ali_DW_particles.mrcs J1/imported/000742958888865845971_Titan_Andrey_S319_G13_V1-1_97-2_002_ali_DW.mrc  2715.000000  2241.000000     -2.45422    47.516261   132.112479     -4.13562     1.646384 10248.339844  9343.333984    -28.83034     0.000000     0.000000            1            2            1          489     0.818128 2.388061e+05     0.221529           20 
000073@J287/extract/000742958888865845971_Titan_Andrey_S319_G13_V1-1_97-2_002_ali_DW_particles.mrcs J1/imported/000742958888865845971_Titan_Andrey_S319_G13_V1-1_97-2_002_ali_DW.mrc  1395.000000   881.000000   143.553079    59.263475    20.335629     -0.83162     -0.00562 10353.836914  9448.831055    -28.83034     0.000000     0.000000            1            1            1          489     0.810079 2.389802e+05     0.251767           51 
000003@J287/extract/000744342534697573278_Titan_Andrey_S319_G13_V1-1_2nd_146-1_004_ali_DW_particles.mrcs J1/imported/000744342534697573278_Titan_Andrey_S319_G13_V1-1_2nd_146-1_004_ali_DW.mrc  4932.000000  3569.000000    44.086732   143.481017    82.608852     -0.00562     -3.30962 12217.731445 11981.454102    -80.89716     0.000000     0.000000            1            1            1          490     0.811076 2.398231e+05     0.294194            2 
000004@J287/extract/000744342534697573278_Titan_Andrey_S319_G13_V1-1_2nd_146-1_004_ali_DW_particles.mrcs J1/imported/000744342534697573278_Titan_Andrey_S319_G13_V1-1_2nd_146-1_004_ali_DW.mrc   768.000000  3327.000000    72.146033    89.103826   123.688212     4.950384     -0.00562 11882.328125 11646.050781    -80.89716     0.000000     0.000000            1            2            1          490     0.808948 2.401058e+05     0.153472            9 
000012@J287/extract/000744342534697573278_Titan_Andrey_S319_G13_V1-1_2nd_146-1_004_ali_DW_particles.mrcs J1/imported/000744342534697573278_Titan_Andrey_S319_G13_V1-1_2nd_146-1_004_ali_DW.mrc  3208.000000  3511.000000   166.503672   149.539636    -22.97076     1.646384     -7.43962 12113.009766 11876.732422    -80.89716     0.000000     0.000000            1            1            1          490     0.826199 2.400950e+05     0.176394           14 
000015@J287/extract/000744342534697573278_Titan_Andrey_S319_G13_V1-1_2nd_146-1_004_ali_DW_particles.mrcs J1/imported/000744342534697573278_Titan_Andrey_S319_G13_V1-1_2nd_146-1_004_ali_DW.mrc  4983.000000  2585.000000    23.197587   126.541871    23.869008     -1.65762     -4.13562 12103.574219 11867.296875    -80.89716     0.000000     0.000000            1            2            1          490     0.819037 2.398202e+05     0.110248           55 
000016@J287/extract/000744342534697573278_Titan_Andrey_S319_G13_V1-1_2nd_146-1_004_ali_DW_particles.mrcs J1/imported/000744342534697573278_Titan_Andrey_S319_G13_V1-1_2nd_146-1_004_ali_DW.mrc  5218.000000  3052.000000   169.069335    56.297600    42.413502     1.646384     -0.00562 12168.973633 11932.696289    -80.89716     0.000000     0.000000            1            1            1          490     0.812236 2.399342e+05     0.103344           45 
000017@J287/extract/000744342534697573278_Titan_Andrey_S319_G13_V1-1_2nd_146-1_004_ali_DW_particles.mrcs J1/imported/000744342534697573278_Titan_Andrey_S319_G13_V1-1_2nd_146-1_004_ali_DW.mrc  3733.000000  3543.000000    -38.86086    83.529505   -174.03393     0.820384     0.820384 12161.569336 11925.291992    -80.89716     0.000000     0.000000            1            2            1          490     0.826354 2.399902e+05     0.434092            8 
000018@J287/extract/000744342534697573278_Titan_Andrey_S319_G13_V1-1_2nd_146-1_004_ali_DW_particles.mrcs J1/imported/000744342534697573278_Titan_Andrey_S319_G13_V1-1_2nd_146-1_004_ali_DW.mrc  2119.000000   217.000000   -158.97655    45.723863    -46.37490     -0.83162     -0.00562 11823.592773 11587.315430    -80.89716     0.000000     0.000000            1            1            1          490     0.818855 2.399908e+05     0.352313           11 
000027@J287/extract/000744342534697573278_Titan_Andrey_S319_G13_V1-1_2nd_146-1_004_ali_DW_particles.mrcs J1/imported/000744342534697573278_Titan_Andrey_S319_G13_V1-1_2nd_146-1_004_ali_DW.mrc  4621.000000  1410.000000    52.682483   106.287597    -39.55801     4.950384     -1.65762 12014.012695 11777.735352    -80.89716     0.000000     0.000000            1            2            1          490     0.825226 2.398516e+05     0.161336           62 
000028@J287/extract/000744342534697573278_Titan_Andrey_S319_G13_V1-1_2nd_146-1_004_ali_DW_particles.mrcs J1/imported/000744342534697573278_Titan_Andrey_S319_G13_V1-1_2nd_146-1_004_ali_DW.mrc  3716.000000  2589.000000   -121.55530   160.425388    -82.07293     0.820384     -0.00562 11986.059570 11749.782227    -80.89716     0.000000     0.000000            1            1            1          490     0.820493 2.397788e+05     0.169197           47 
000029@J287/extract/000744342534697573278_Titan_Andrey_S319_G13_V1-1_2nd_146-1_004_ali_DW_particles.mrcs J1/imported/000744342534697573278_Titan_Andrey_S319_G13_V1-1_2nd_146-1_004_ali_DW.mrc  1738.000000  3045.000000   122.598370    76.265113   174.246022     -0.00562     -2.48362 11906.672852 11670.395508    -80.89716     0.000000     0.000000            1            2            1          490     0.816473 2.399628e+05     0.365837           21 
000032@J287/extract/000744342534697573278_Titan_Andrey_S319_G13_V1-1_2nd_146-1_004_ali_DW_particles.mrcs J1/imported/000744342534697573278_Titan_Andrey_S319_G13_V1-1_2nd_146-1_004_ali_DW.mrc  4020.000000   738.000000   113.847711    24.678157    -38.30073     -0.83162     -0.00562 11992.502930 11756.225586    -80.89716     0.000000     0.000000            1            1            1          490     0.825841 2.398138e+05     0.215028            6 
000035@J287/extract/000744342534697573278_Titan_Andrey_S319_G13_V1-1_2nd_146-1_004_ali_DW_particles.mrcs J1/imported/000744342534697573278_Titan_Andrey_S319_G13_V1-1_2nd_146-1_004_ali_DW.mrc  2760.000000  2558.000000     0.446727    66.300401    70.304013     -2.48362     -3.30962 11907.886719 11671.609375    -80.89716     0.000000     0.000000            1            2            1          490     0.827706 2.400094e+05     0.226752           20 
000039@J287/extract/000744342534697573278_Titan_Andrey_S319_G13_V1-1_2nd_146-1_004_ali_DW_particles.mrcs J1/imported/000744342534697573278_Titan_Andrey_S319_G13_V1-1_2nd_146-1_004_ali_DW.mrc  4911.000000  3930.000000    -64.63296   115.009822   -112.48859     5.776384     -3.30962 12270.458984 12034.181641    -80.89716     0.000000     0.000000            1            1            1          490     0.823305 2.399941e+05     0.148796           53 
000048@J287/extract/000744342534697573278_Titan_Andrey_S319_G13_V1-1_2nd_146-1_004_ali_DW_particles.mrcs J1/imported/000744342534697573278_Titan_Andrey_S319_G13_V1-1_2nd_146-1_004_ali_DW.mrc  2740.000000  1247.000000   129.347745    56.625151   106.799376     1.646384     -3.30962 11840.381836 11604.104492    -80.89716     0.000000     0.000000            1            2            1          490     0.820854 2.400183e+05     0.180102           78 
000051@J287/extract/000744342534697573278_Titan_Andrey_S319_G13_V1-1_2nd_146-1_004_ali_DW_particles.mrcs J1/imported/000744342534697573278_Titan_Andrey_S319_G13_V1-1_2nd_146-1_004_ali_DW.mrc  2981.000000   825.000000    -28.11058   137.382251    -16.59038     -0.83162     -0.00562 11882.150391 11645.873047    -80.89716     0.000000     0.000000            1            1            1          490     0.820928 2.400226e+05     0.092368           52 
000052@J287/extract/000744342534697573278_Titan_Andrey_S319_G13_V1-1_2nd_146-1_004_ali_DW_particles.mrcs J1/imported/000744342534697573278_Titan_Andrey_S319_G13_V1-1_2nd_146-1_004_ali_DW.mrc   209.000000  2279.000000    -43.92334   140.362425    -33.82086     0.820384     -0.83162 11693.655273 11457.377930    -80.89716     0.000000     0.000000            1            2            1          490     0.800203 2.400606e+05     0.279107           20 
000053@J287/extract/000744342534697573278_Titan_Andrey_S319_G13_V1-1_2nd_146-1_004_ali_DW_particles.mrcs J1/imported/000744342534697573278_Titan_Andrey_S319_G13_V1-1_2nd_146-1_004_ali_DW.mrc  3391.000000  3016.000000     -5.20805   105.396994   -147.28953     -0.00562     0.820384 12031.739258 11795.461914    -80.89716     0.000000     0.000000            1            1            1          490     0.822512 2.398439e+05     0.152895           14 
000055@J287/extract/000744342534697573278_Titan_Andrey_S319_G13_V1-1_2nd_146-1_004_ali_DW_particles.mrcs J1/imported/000744342534697573278_Titan_Andrey_S319_G13_V1-1_2nd_146-1_004_ali_DW.mrc   476.000000  3465.000000    -94.98503    77.878505    -61.87797     -3.30962     1.646384 11887.771484 11651.494141    -80.89716     0.000000     0.000000            1            2            1          490     0.802252 2.400494e+05     0.289957           34 
000002@J287/extract/000744981821025330804_Titan_Andrey_S319_G13_V1-1_3nd_329-9_002_ali_DW_particles.mrcs J1/imported/000744981821025330804_Titan_Andrey_S319_G13_V1-1_3nd_329-9_002_ali_DW.mrc  1325.000000  2442.000000     -3.25927    39.666431   107.704698     -0.00562     -0.00562 14673.829102 13675.841797    -27.19936     0.000000     0.000000            1            1            1          491     0.777410 2.389736e+05     0.149022           19 
000006@J287/extract/000744981821025330804_Titan_Andrey_S319_G13_V1-1_3nd_329-9_002_ali_DW_particles.mrcs J1/imported/000744981821025330804_Titan_Andrey_S319_G13_V1-1_3nd_329-9_002_ali_DW.mrc  2339.000000   186.000000   121.280166    32.124421   176.793684     -4.13562     6.602384 14559.209961 13561.222656    -27.19936     0.000000     0.000000            1            2            1          491     0.824709 2.383476e+05     0.143491           73 
000032@J287/extract/000744981821025330804_Titan_Andrey_S319_G13_V1-1_3nd_329-9_002_ali_DW_particles.mrcs J1/imported/000744981821025330804_Titan_Andrey_S319_G13_V1-1_3nd_329-9_002_ali_DW.mrc  5077.000000  1812.000000    27.010955    70.087638   -122.37770     -0.00562     1.646384 14530.142578 13532.155273    -27.19936     0.000000     0.000000            1            1            1          491     0.803331 2.386389e+05     0.064680           95 
000035@J287/extract/000744981821025330804_Titan_Andrey_S319_G13_V1-1_3nd_329-9_002_ali_DW_particles.mrcs J1/imported/000744981821025330804_Titan_Andrey_S319_G13_V1-1_3nd_329-9_002_ali_DW.mrc  3532.000000  3762.000000   166.449429   106.062505     -4.44585     -0.00562     -0.00562 14862.720703 13864.733398    -27.19936     0.000000     0.000000            1            2            1          491     0.795706 2.384359e+05     0.082286           44 
000036@J287/extract/000744981821025330804_Titan_Andrey_S319_G13_V1-1_3nd_329-9_002_ali_DW_particles.mrcs J1/imported/000744981821025330804_Titan_Andrey_S319_G13_V1-1_3nd_329-9_002_ali_DW.mrc  5554.000000  2732.000000   142.308486    73.562748    85.912031     0.820384     -0.83162 14639.099609 13641.112305    -27.19936     0.000000     0.000000            1            1            1          491     0.798178 2.385072e+05     0.082233           64 
000037@J287/extract/000744981821025330804_Titan_Andrey_S319_G13_V1-1_3nd_329-9_002_ali_DW_particles.mrcs J1/imported/000744981821025330804_Titan_Andrey_S319_G13_V1-1_3nd_329-9_002_ali_DW.mrc  1694.000000  2685.000000    92.831840    65.341487   116.329208     -0.83162     4.124384 14676.530273 13678.542969    -27.19936     0.000000     0.000000            1            2            1          491     0.786192 2.389998e+05     0.194033           22 
000044@J287/extract/000744981821025330804_Titan_Andrey_S319_G13_V1-1_3nd_329-9_002_ali_DW_particles.mrcs J1/imported/000744981821025330804_Titan_Andrey_S319_G13_V1-1_3nd_329-9_002_ali_DW.mrc   175.000000   511.000000    -43.43291   113.980745     9.608483     -0.83162     0.820384 14825.920898 13827.933594    -27.19936     0.000000     0.000000            1            1            1          491     0.807038 2.385984e+05     0.182357          150 
000047@J287/extract/000744981821025330804_Titan_Andrey_S319_G13_V1-1_3nd_329-9_002_ali_DW_particles.mrcs J1/imported/000744981821025330804_Titan_Andrey_S319_G13_V1-1_3nd_329-9_002_ali_DW.mrc  1107.000000  2036.000000   136.492341    60.706642   147.925065     -4.13562     -2.48362 14654.569336 13656.582031    -27.19936     0.000000     0.000000            1            2            1          491     0.797989 2.388555e+05     0.179071           31 
000050@J287/extract/000744981821025330804_Titan_Andrey_S319_G13_V1-1_3nd_329-9_002_ali_DW_particles.mrcs J1/imported/000744981821025330804_Titan_Andrey_S319_G13_V1-1_3nd_329-9_002_ali_DW.mrc  3918.000000  3426.000000   107.427937    96.918906    -86.29384     -0.00562     1.646384 14787.884766 13789.897461    -27.19936     0.000000     0.000000            1            1            1          491     0.797799 2.385237e+05     0.074940           48 
000058@J287/extract/000744981821025330804_Titan_Andrey_S319_G13_V1-1_3nd_329-9_002_ali_DW_particles.mrcs J1/imported/000744981821025330804_Titan_Andrey_S319_G13_V1-1_3nd_329-9_002_ali_DW.mrc   879.000000  3048.000000   -156.70655   132.552702   171.078094     -2.48362     -0.00562 14813.467773 13815.480469    -27.19936     0.000000     0.000000            1            2            1          491     0.801585 2.387920e+05     0.075071           60 
000059@J287/extract/000744981821025330804_Titan_Andrey_S319_G13_V1-1_3nd_329-9_002_ali_DW_particles.mrcs J1/imported/000744981821025330804_Titan_Andrey_S319_G13_V1-1_3nd_329-9_002_ali_DW.mrc  1527.000000  2434.000000     -8.61183    31.991859    -59.35927     2.472384     -3.30962 14656.779297 13658.791992    -27.19936     0.000000     0.000000            1            1            1          491     0.787066 2.389795e+05     0.142590           13 
000060@J287/extract/000744981821025330804_Titan_Andrey_S319_G13_V1-1_3nd_329-9_002_ali_DW_particles.mrcs J1/imported/000744981821025330804_Titan_Andrey_S319_G13_V1-1_3nd_329-9_002_ali_DW.mrc  1986.000000  2374.000000    -49.41610    37.782543    -32.11510     0.820384     -1.65762 14618.803711 13620.816406    -27.19936     0.000000     0.000000            1            2            1          491     0.784041 2.388894e+05     0.120948           66 
000003@J287/extract/000746772641183097412_Titan_Andrey_S319_G13_V1-1_2nd_158-16_005_ali_DW_particles.mrcs J1/imported/000746772641183097412_Titan_Andrey_S319_G13_V1-1_2nd_158-16_005_ali_DW.mrc  1161.000000  2823.000000   158.050188   106.106069    -24.93671     7.428384     5.776384  7983.982910  7530.458008   242.696579     0.000000     0.000000            1            1            1          492     0.804889 2.388862e+05     0.187903           19 
000014@J287/extract/000746772641183097412_Titan_Andrey_S319_G13_V1-1_2nd_158-16_005_ali_DW_particles.mrcs J1/imported/000746772641183097412_Titan_Andrey_S319_G13_V1-1_2nd_158-16_005_ali_DW.mrc  1508.000000  2192.000000   167.834664   102.347379     1.152658     -4.13562     3.298384  7976.069824  7522.544922   242.696579     0.000000     0.000000            1            2            1          492     0.807838 2.388630e+05     0.323909           12 
000016@J287/extract/000746772641183097412_Titan_Andrey_S319_G13_V1-1_2nd_158-16_005_ali_DW_particles.mrcs J1/imported/000746772641183097412_Titan_Andrey_S319_G13_V1-1_2nd_158-16_005_ali_DW.mrc  4378.000000  1228.000000    47.563536   137.210974   138.790520     -1.65762     -0.83162  8030.228027  7576.703125   242.696579     0.000000     0.000000            1            1            1          492     0.807045 2.388321e+05     0.258089           37 
000028@J287/extract/000746772641183097412_Titan_Andrey_S319_G13_V1-1_2nd_158-16_005_ali_DW_particles.mrcs J1/imported/000746772641183097412_Titan_Andrey_S319_G13_V1-1_2nd_158-16_005_ali_DW.mrc  4131.000000  1979.000000    49.539005    37.804017   112.710144     -1.65762     -1.65762  7990.052246  7536.527344   242.696579     0.000000     0.000000            1            2            1          492     0.810921 2.389188e+05     0.107040           68 
000029@J287/extract/000746772641183097412_Titan_Andrey_S319_G13_V1-1_2nd_158-16_005_ali_DW_particles.mrcs J1/imported/000746772641183097412_Titan_Andrey_S319_G13_V1-1_2nd_158-16_005_ali_DW.mrc  3836.000000  1123.000000    -57.43785   106.200484    -93.63038     2.472384     -0.83162  8020.227539  7566.702637   242.696579     0.000000     0.000000            1            1            1          492     0.805845 2.388557e+05     0.120582          146 
000030@J287/extract/000746772641183097412_Titan_Andrey_S319_G13_V1-1_2nd_158-16_005_ali_DW_particles.mrcs J1/imported/000746772641183097412_Titan_Andrey_S319_G13_V1-1_2nd_158-16_005_ali_DW.mrc  1476.000000  3582.000000   -176.75717   108.547230    -10.35217     -9.09162    -12.39562  7999.549316  7546.024414   242.696579     0.000000     0.000000            1            2            1          492     0.799807 2.390520e+05     0.209138           76 
000034@J287/extract/000746772641183097412_Titan_Andrey_S319_G13_V1-1_2nd_158-16_005_ali_DW_particles.mrcs J1/imported/000746772641183097412_Titan_Andrey_S319_G13_V1-1_2nd_158-16_005_ali_DW.mrc  1331.000000  3187.000000   128.311837   136.015288    -41.11865     -0.83162     2.472384  7989.683105  7536.158203   242.696579     0.000000     0.000000            1            1            1          492     0.809872 2.389539e+05     0.109650           93 
000002@J287/extract/000747624181861480370_Titan_Andrey_S319_G13_V1-1_88-27_006_ali_DW_particles.mrcs J1/imported/000747624181861480370_Titan_Andrey_S319_G13_V1-1_88-27_006_ali_DW.mrc  4782.000000  3356.000000   170.660596   109.832515     -0.76131     -5.78762     1.646384 12328.208984 11657.090820   231.363632     0.000000     0.000000            1            1            1          493     0.802842 2.381356e+05     0.237174           68 
000009@J287/extract/000747624181861480370_Titan_Andrey_S319_G13_V1-1_88-27_006_ali_DW_particles.mrcs J1/imported/000747624181861480370_Titan_Andrey_S319_G13_V1-1_88-27_006_ali_DW.mrc  3357.000000  1273.000000    28.794258   118.097963    -28.57614     -1.65762     -3.30962 12320.706055 11649.587891   231.363632     0.000000     0.000000            1            2            1          493     0.813553 2.378931e+05     0.156122           43 
000010@J287/extract/000747624181861480370_Titan_Andrey_S319_G13_V1-1_88-27_006_ali_DW_particles.mrcs J1/imported/000747624181861480370_Titan_Andrey_S319_G13_V1-1_88-27_006_ali_DW.mrc   915.000000  3560.000000    -33.19971    78.740350    -50.21790     -1.65762     0.820384 12442.326172 11771.208008   231.363632     0.000000     0.000000            1            1            1          493     0.794156 2.381544e+05     0.060680           78 
000011@J287/extract/000747624181861480370_Titan_Andrey_S319_G13_V1-1_88-27_006_ali_DW_particles.mrcs J1/imported/000747624181861480370_Titan_Andrey_S319_G13_V1-1_88-27_006_ali_DW.mrc   532.000000   762.000000   166.369246    86.716889   -131.95490     3.298384     3.298384 12512.267578 11841.149414   231.363632     0.000000     0.000000            1            2            1          493     0.798135 2.377486e+05     0.044147           36 
000014@J287/extract/000747624181861480370_Titan_Andrey_S319_G13_V1-1_88-27_006_ali_DW_particles.mrcs J1/imported/000747624181861480370_Titan_Andrey_S319_G13_V1-1_88-27_006_ali_DW.mrc  4916.000000   524.000000    -16.46870    98.063314   -164.34111     0.820384     -0.00562 12371.898438 11700.780273   231.363632     0.000000     0.000000            1            1            1          493     0.785994 2.379628e+05     0.041526           46 
000023@J287/extract/000747624181861480370_Titan_Andrey_S319_G13_V1-1_88-27_006_ali_DW_particles.mrcs J1/imported/000747624181861480370_Titan_Andrey_S319_G13_V1-1_88-27_006_ali_DW.mrc   822.000000   919.000000    82.006896    90.143366     -5.64893     -4.96162     1.646384 12477.007812 11805.889648   231.363632     0.000000     0.000000            1            2            1          493     0.791686 2.382792e+05     0.050498           74 
000029@J287/extract/000747624181861480370_Titan_Andrey_S319_G13_V1-1_88-27_006_ali_DW_particles.mrcs J1/imported/000747624181861480370_Titan_Andrey_S319_G13_V1-1_88-27_006_ali_DW.mrc  2012.000000   737.000000    40.428251   143.519383     9.410518     2.472384     -0.00562 12454.304688 11783.186523   231.363632     0.000000     0.000000            1            1            1          493     0.794950 2.379097e+05     0.055522           71 
000036@J287/extract/000747624181861480370_Titan_Andrey_S319_G13_V1-1_88-27_006_ali_DW_particles.mrcs J1/imported/000747624181861480370_Titan_Andrey_S319_G13_V1-1_88-27_006_ali_DW.mrc  1819.000000  1388.000000   -142.96797    86.864733    84.767087     3.298384     -0.83162 12368.333008 11697.214844   231.363632     0.000000     0.000000            1            2            1          493     0.786862 2.381689e+05     0.195095           55 
000042@J287/extract/000747624181861480370_Titan_Andrey_S319_G13_V1-1_88-27_006_ali_DW_particles.mrcs J1/imported/000747624181861480370_Titan_Andrey_S319_G13_V1-1_88-27_006_ali_DW.mrc  3429.000000   313.000000   100.228659    86.266705   142.476873     -1.65762     -0.00562 12476.701172 11805.583008   231.363632     0.000000     0.000000            1            1            1          493     0.796070 2.379744e+05     0.061440           64 
000007@J287/extract/000748153148492058970_Titan_Andrey_S319_G13_V1-1_3nd_262-5_005_ali_DW_particles.mrcs J1/imported/000748153148492058970_Titan_Andrey_S319_G13_V1-1_3nd_262-5_005_ali_DW.mrc  5240.000000  1527.000000   -127.62847    97.809837    -29.79349     5.776384     -1.65762  9108.093750  8654.322266   244.090790     0.000000     0.000000            1            1            1          494     0.788896 2.383406e+05     0.164548           93 
000011@J287/extract/000748153148492058970_Titan_Andrey_S319_G13_V1-1_3nd_262-5_005_ali_DW_particles.mrcs J1/imported/000748153148492058970_Titan_Andrey_S319_G13_V1-1_3nd_262-5_005_ali_DW.mrc  5231.000000  1650.000000   -130.52930   105.102807   -157.28249     -4.96162     -3.30962  9100.488281  8646.716797   244.090790     0.000000     0.000000            1            2            1          494     0.784465 2.384667e+05     0.203190           11 
000015@J287/extract/000748153148492058970_Titan_Andrey_S319_G13_V1-1_3nd_262-5_005_ali_DW_particles.mrcs J1/imported/000748153148492058970_Titan_Andrey_S319_G13_V1-1_3nd_262-5_005_ali_DW.mrc  1716.000000  3047.000000   -152.71953    73.457083   101.761039     -1.65762     -2.48362  8886.696289  8432.924805   244.090790     0.000000     0.000000            1            1            1          494     0.806590 2.378668e+05     0.080756           22 
000027@J287/extract/000748153148492058970_Titan_Andrey_S319_G13_V1-1_3nd_262-5_005_ali_DW_particles.mrcs J1/imported/000748153148492058970_Titan_Andrey_S319_G13_V1-1_3nd_262-5_005_ali_DW.mrc  3766.000000   784.000000   -114.38366    59.601128    16.847174     2.472384     2.472384  9095.780273  8642.008789   244.090790     0.000000     0.000000            1            2            1          494     0.811356 2.381492e+05     0.163871           98 
000028@J287/extract/000748153148492058970_Titan_Andrey_S319_G13_V1-1_3nd_262-5_005_ali_DW_particles.mrcs J1/imported/000748153148492058970_Titan_Andrey_S319_G13_V1-1_3nd_262-5_005_ali_DW.mrc  5258.000000  3339.000000   111.084682   153.142716   171.629814     8.254384     5.776384  9046.999023  8593.227539   244.090790     0.000000     0.000000            1            1            1          494     0.788271 2.380316e+05     0.133205          161 
000032@J287/extract/000748153148492058970_Titan_Andrey_S319_G13_V1-1_3nd_262-5_005_ali_DW_particles.mrcs J1/imported/000748153148492058970_Titan_Andrey_S319_G13_V1-1_3nd_262-5_005_ali_DW.mrc  3955.000000  2203.000000   142.030618    52.109104   146.041145     -0.00562     -3.30962  9006.321289  8552.549805   244.090790     0.000000     0.000000            1            2            1          494     0.790349 2.382602e+05     0.327762           23 
000043@J287/extract/000748153148492058970_Titan_Andrey_S319_G13_V1-1_3nd_262-5_005_ali_DW_particles.mrcs J1/imported/000748153148492058970_Titan_Andrey_S319_G13_V1-1_3nd_262-5_005_ali_DW.mrc  4581.000000   873.000000    -54.61852   106.238529     0.145398     -0.00562     -0.83162  9123.752930  8669.981445   244.090790     0.000000     0.000000            1            1            1          494     0.803629 2.380786e+05     0.180011           28 
000008@J287/extract/000750278374583077942_Titan_Andrey_S319_G13_V1-1_3nd_311-12_004_ali_DW_particles.mrcs J1/imported/000750278374583077942_Titan_Andrey_S319_G13_V1-1_3nd_311-12_004_ali_DW.mrc   272.000000  3807.000000    -44.32827    71.178481     3.990893     0.820384     -0.00562 13701.549805 13500.899414    -82.10864     0.000000     0.000000            1            2            1          495     0.794832 2.382939e+05     0.051956          155 
000011@J287/extract/000750278374583077942_Titan_Andrey_S319_G13_V1-1_3nd_311-12_004_ali_DW_particles.mrcs J1/imported/000750278374583077942_Titan_Andrey_S319_G13_V1-1_3nd_311-12_004_ali_DW.mrc  4435.000000  3351.000000   159.511228   115.084038   102.562950     1.646384     2.472384 13714.806641 13514.156250    -82.10864     0.000000     0.000000            1            1            1          495     0.801001 2.382965e+05     0.090598           43 
000017@J287/extract/000750278374583077942_Titan_Andrey_S319_G13_V1-1_3nd_311-12_004_ali_DW_particles.mrcs J1/imported/000750278374583077942_Titan_Andrey_S319_G13_V1-1_3nd_311-12_004_ali_DW.mrc   578.000000  2091.000000   160.545815    56.335368   108.195577     1.646384     1.646384 13584.907227 13384.256836    -82.10864     0.000000     0.000000            1            2            1          495     0.814092 2.379307e+05     0.051033           93 
000021@J287/extract/000750278374583077942_Titan_Andrey_S319_G13_V1-1_3nd_311-12_004_ali_DW_particles.mrcs J1/imported/000750278374583077942_Titan_Andrey_S319_G13_V1-1_3nd_311-12_004_ali_DW.mrc  1345.000000   264.000000    89.387326   110.770018    50.675997     0.820384     -3.30962 13732.599609 13531.949219    -82.10864     0.000000     0.000000            1            1            1          495     0.789200 2.381543e+05     0.143602           59 
000024@J287/extract/000750278374583077942_Titan_Andrey_S319_G13_V1-1_3nd_311-12_004_ali_DW_particles.mrcs J1/imported/000750278374583077942_Titan_Andrey_S319_G13_V1-1_3nd_311-12_004_ali_DW.mrc  3096.000000  3753.000000   134.906747    50.672513   119.914905     -4.13562     2.472384 13644.592773 13443.942383    -82.10864     0.000000     0.000000            1            2            1          495     0.805216 2.382433e+05     0.029770          180 
000025@J287/extract/000750278374583077942_Titan_Andrey_S319_G13_V1-1_3nd_311-12_004_ali_DW_particles.mrcs J1/imported/000750278374583077942_Titan_Andrey_S319_G13_V1-1_3nd_311-12_004_ali_DW.mrc  2691.000000   207.000000     4.685461   111.665153   -150.87264     -0.83162     0.820384 13722.758789 13522.108398    -82.10864     0.000000     0.000000            1            1            1          495     0.804604 2.381115e+05     0.106388          128 
000026@J287/extract/000750278374583077942_Titan_Andrey_S319_G13_V1-1_3nd_311-12_004_ali_DW_particles.mrcs J1/imported/000750278374583077942_Titan_Andrey_S319_G13_V1-1_3nd_311-12_004_ali_DW.mrc  2778.000000  1990.000000    97.695147   138.040394   -177.68627     1.646384     -0.83162 13583.982422 13383.332031    -82.10864     0.000000     0.000000            1            2            1          495     0.789131 2.385513e+05     0.204444           96 
000030@J287/extract/000750278374583077942_Titan_Andrey_S319_G13_V1-1_3nd_311-12_004_ali_DW_particles.mrcs J1/imported/000750278374583077942_Titan_Andrey_S319_G13_V1-1_3nd_311-12_004_ali_DW.mrc  2921.000000  2892.000000   -101.05242    32.397385   -176.99169     1.646384     -0.83162 13592.807617 13392.157227    -82.10864     0.000000     0.000000            1            1            1          495     0.794231 2.383473e+05     0.210256           52 
000032@J287/extract/000750278374583077942_Titan_Andrey_S319_G13_V1-1_3nd_311-12_004_ali_DW_particles.mrcs J1/imported/000750278374583077942_Titan_Andrey_S319_G13_V1-1_3nd_311-12_004_ali_DW.mrc  5462.000000  3030.000000     1.853843   106.638492   -119.04692     0.820384     0.820384 13776.223633 13575.573242    -82.10864     0.000000     0.000000            1            2            1          495     0.800481 2.383962e+05     0.158141          172 
000033@J287/extract/000750278374583077942_Titan_Andrey_S319_G13_V1-1_3nd_311-12_004_ali_DW_particles.mrcs J1/imported/000750278374583077942_Titan_Andrey_S319_G13_V1-1_3nd_311-12_004_ali_DW.mrc  4396.000000  1759.000000   -147.41886   112.531666    -98.96598     -1.65762     -1.65762 13680.156250 13479.505859    -82.10864     0.000000     0.000000            1            1            1          495     0.798911 2.384189e+05     0.046409           56 
000034@J287/extract/000750278374583077942_Titan_Andrey_S319_G13_V1-1_3nd_311-12_004_ali_DW_particles.mrcs J1/imported/000750278374583077942_Titan_Andrey_S319_G13_V1-1_3nd_311-12_004_ali_DW.mrc  4555.000000   692.000000   173.123088    22.639955    78.126585     -1.65762     -4.13562 13765.521484 13564.871094    -82.10864     0.000000     0.000000            1            2            1          495     0.797729 2.384311e+05     0.084903           98 
000039@J287/extract/000750278374583077942_Titan_Andrey_S319_G13_V1-1_3nd_311-12_004_ali_DW_particles.mrcs J1/imported/000750278374583077942_Titan_Andrey_S319_G13_V1-1_3nd_311-12_004_ali_DW.mrc  4024.000000  3217.000000    85.642647   131.902074    17.172958     2.472384     -4.13562 13676.856445 13476.206055    -82.10864     0.000000     0.000000            1            1            1          495     0.803800 2.385415e+05     0.122009           42 
000042@J287/extract/000750278374583077942_Titan_Andrey_S319_G13_V1-1_3nd_311-12_004_ali_DW_particles.mrcs J1/imported/000750278374583077942_Titan_Andrey_S319_G13_V1-1_3nd_311-12_004_ali_DW.mrc  1853.000000  1106.000000     -0.97647   114.242203   104.029093     -0.83162     -0.83162 13622.927734 13422.277344    -82.10864     0.000000     0.000000            1            2            1          495     0.786511 2.384455e+05     0.064708           86 
000044@J287/extract/000750278374583077942_Titan_Andrey_S319_G13_V1-1_3nd_311-12_004_ali_DW_particles.mrcs J1/imported/000750278374583077942_Titan_Andrey_S319_G13_V1-1_3nd_311-12_004_ali_DW.mrc  3520.000000   645.000000    29.434181   143.616725    74.792568     -1.65762     1.646384 13709.932617 13509.282227    -82.10864     0.000000     0.000000            1            1            1          495     0.794273 2.381928e+05     0.088197           51 
000002@J287/extract/000750549224457963150_Titan_Andrey_S319_G13_V1-1_131-16_001_ali_DW_particles.mrcs J1/imported/000750549224457963150_Titan_Andrey_S319_G13_V1-1_131-16_001_ali_DW.mrc   971.000000  1008.000000    -44.24797    30.210896    -21.01679     -6.61362     -0.00562 14583.363281 13808.648438    -18.95330     0.000000     0.000000            1            2            1          496     0.816923 2.404054e+05     0.064309           44 
000012@J287/extract/000750549224457963150_Titan_Andrey_S319_G13_V1-1_131-16_001_ali_DW_particles.mrcs J1/imported/000750549224457963150_Titan_Andrey_S319_G13_V1-1_131-16_001_ali_DW.mrc  3900.000000  3072.000000   155.178442    96.347971    -58.65764     -6.61362     2.472384 14662.925781 13888.210938    -18.95330     0.000000     0.000000            1            1            1          496     0.816711 2.404756e+05     0.202109           16 
000018@J287/extract/000750549224457963150_Titan_Andrey_S319_G13_V1-1_131-16_001_ali_DW_particles.mrcs J1/imported/000750549224457963150_Titan_Andrey_S319_G13_V1-1_131-16_001_ali_DW.mrc  3747.000000  3849.000000    48.374627   100.220132    -97.74660     2.472384     -0.83162 14783.046875 14008.332031    -18.95330     0.000000     0.000000            1            2            1          496     0.812732 2.404877e+05     0.293540           19 
000021@J287/extract/000750549224457963150_Titan_Andrey_S319_G13_V1-1_131-16_001_ali_DW_particles.mrcs J1/imported/000750549224457963150_Titan_Andrey_S319_G13_V1-1_131-16_001_ali_DW.mrc  5356.000000  1426.000000    25.764165   143.642803    -45.29497     -4.13562     3.298384 14666.794922 13892.080078    -18.95330     0.000000     0.000000            1            1            1          496     0.810242 2.400848e+05     0.145588           27 
000023@J287/extract/000750549224457963150_Titan_Andrey_S319_G13_V1-1_131-16_001_ali_DW_particles.mrcs J1/imported/000750549224457963150_Titan_Andrey_S319_G13_V1-1_131-16_001_ali_DW.mrc  4085.000000  2465.000000   -164.78974   144.977859    43.655783     -0.00562     9.080384 14604.232422 13829.517578    -18.95330     0.000000     0.000000            1            2            1          496     0.816972 2.405934e+05     0.140307           11 
000026@J287/extract/000750549224457963150_Titan_Andrey_S319_G13_V1-1_131-16_001_ali_DW_particles.mrcs J1/imported/000750549224457963150_Titan_Andrey_S319_G13_V1-1_131-16_001_ali_DW.mrc  2671.000000  1901.000000     -2.87083   137.494606   -158.52654     -1.65762     6.602384 14512.892578 13738.177734    -18.95330     0.000000     0.000000            1            1            1          496     0.809762 2.404450e+05     0.665184           35 
000033@J287/extract/000750549224457963150_Titan_Andrey_S319_G13_V1-1_131-16_001_ali_DW_particles.mrcs J1/imported/000750549224457963150_Titan_Andrey_S319_G13_V1-1_131-16_001_ali_DW.mrc  2567.000000   572.000000   101.495342    29.383188   169.655103     2.472384     -0.83162 14626.434570 13851.719727    -18.95330     0.000000     0.000000            1            2            1          496     0.818298 2.403457e+05     0.391609            9 
000035@J287/extract/000750549224457963150_Titan_Andrey_S319_G13_V1-1_131-16_001_ali_DW_particles.mrcs J1/imported/000750549224457963150_Titan_Andrey_S319_G13_V1-1_131-16_001_ali_DW.mrc  1623.000000  3384.000000    16.004991   111.635482   136.194759     -3.30962     4.950384 14584.593750 13809.878906    -18.95330     0.000000     0.000000            1            1            1          496     0.818685 2.403684e+05     0.231131           16 
000040@J287/extract/000750549224457963150_Titan_Andrey_S319_G13_V1-1_131-16_001_ali_DW_particles.mrcs J1/imported/000750549224457963150_Titan_Andrey_S319_G13_V1-1_131-16_001_ali_DW.mrc  2849.000000   438.000000   -159.94518   103.604027    -48.12548     -0.83162     -0.00562 14653.726562 13879.011719    -18.95330     0.000000     0.000000            1            2            1          496     0.817604 2.404305e+05     0.134167            6 
000044@J287/extract/000750549224457963150_Titan_Andrey_S319_G13_V1-1_131-16_001_ali_DW_particles.mrcs J1/imported/000750549224457963150_Titan_Andrey_S319_G13_V1-1_131-16_001_ali_DW.mrc  1063.000000  2329.000000   -132.15750   146.774070     3.433850     -1.65762     -4.13562 14489.514648 13714.799805    -18.95330     0.000000     0.000000            1            1            1          496     0.816438 2.404039e+05     0.191827           22 
000049@J287/extract/000750549224457963150_Titan_Andrey_S319_G13_V1-1_131-16_001_ali_DW_particles.mrcs J1/imported/000750549224457963150_Titan_Andrey_S319_G13_V1-1_131-16_001_ali_DW.mrc  4493.000000   272.000000   -151.01489   163.055140   -135.62799     -0.83162     0.820384 14744.929688 13970.214844    -18.95330     0.000000     0.000000            1            2            1          496     0.804730 2.401657e+05     0.407134           41 
000055@J287/extract/000750549224457963150_Titan_Andrey_S319_G13_V1-1_131-16_001_ali_DW_particles.mrcs J1/imported/000750549224457963150_Titan_Andrey_S319_G13_V1-1_131-16_001_ali_DW.mrc  3073.000000  2316.000000    84.159537    54.418325   148.318127     0.820384     -0.83162 14538.408203 13763.693359    -18.95330     0.000000     0.000000            1            1            1          496     0.819124 2.404787e+05     0.200953           35 
000058@J287/extract/000750549224457963150_Titan_Andrey_S319_G13_V1-1_131-16_001_ali_DW_particles.mrcs J1/imported/000750549224457963150_Titan_Andrey_S319_G13_V1-1_131-16_001_ali_DW.mrc  2273.000000  1765.000000    60.965407    94.045510   -176.38475     0.820384     2.472384 14504.049805 13729.334961    -18.95330     0.000000     0.000000            1            2            1          496     0.821390 2.406378e+05     0.113478           56 
000002@J287/extract/000750897060567741678_Titan_Andrey_S319_G13_V1-1_2nd_134-17_004_ali_DW_particles.mrcs J1/imported/000750897060567741678_Titan_Andrey_S319_G13_V1-1_2nd_134-17_004_ali_DW.mrc  4685.000000  3666.000000   167.854157   107.309285   136.157651     1.646384     -2.48362  8918.362305  8668.285156    -89.11706     0.000000     0.000000            1            2            1          497     0.804214 2.395269e+05     0.314881           20 
000005@J287/extract/000750897060567741678_Titan_Andrey_S319_G13_V1-1_2nd_134-17_004_ali_DW_particles.mrcs J1/imported/000750897060567741678_Titan_Andrey_S319_G13_V1-1_2nd_134-17_004_ali_DW.mrc  1939.000000  3457.000000    75.652843   127.417765    -52.31796     -4.13562     -0.00562  8846.147461  8596.070312    -89.11706     0.000000     0.000000            1            1            1          497     0.811533 2.397494e+05     0.070986           17 
000010@J287/extract/000750897060567741678_Titan_Andrey_S319_G13_V1-1_2nd_134-17_004_ali_DW_particles.mrcs J1/imported/000750897060567741678_Titan_Andrey_S319_G13_V1-1_2nd_134-17_004_ali_DW.mrc  4296.000000   676.000000   179.059580   126.244644    -87.14973     -3.30962     1.646384  8895.547852  8645.470703    -89.11706     0.000000     0.000000            1            2            1          497     0.802863 2.393042e+05     0.145800           34 
000011@J287/extract/000750897060567741678_Titan_Andrey_S319_G13_V1-1_2nd_134-17_004_ali_DW_particles.mrcs J1/imported/000750897060567741678_Titan_Andrey_S319_G13_V1-1_2nd_134-17_004_ali_DW.mrc  3275.000000  1338.000000    -60.96971    23.978819   158.271119     -0.83162     -0.00562  8816.203125  8566.125977    -89.11706     0.000000     0.000000            1            1            1          497     0.807465 2.396196e+05     0.270394            8 
000022@J287/extract/000750897060567741678_Titan_Andrey_S319_G13_V1-1_2nd_134-17_004_ali_DW_particles.mrcs J1/imported/000750897060567741678_Titan_Andrey_S319_G13_V1-1_2nd_134-17_004_ali_DW.mrc  3729.000000   259.000000   119.912224   142.361197   -108.34946     -3.30962     -0.83162  8911.873047  8661.795898    -89.11706     0.000000     0.000000            1            2            1          497     0.809794 2.395026e+05     0.189760           61 
000034@J287/extract/000750897060567741678_Titan_Andrey_S319_G13_V1-1_2nd_134-17_004_ali_DW_particles.mrcs J1/imported/000750897060567741678_Titan_Andrey_S319_G13_V1-1_2nd_134-17_004_ali_DW.mrc   465.000000  2698.000000    -72.91309   104.736721    -28.10483     1.646384     -1.65762  8782.318359  8532.241211    -89.11706     0.000000     0.000000            1            1            1          497     0.810187 2.394408e+05     0.111403           20 
000044@J287/extract/000750897060567741678_Titan_Andrey_S319_G13_V1-1_2nd_134-17_004_ali_DW_particles.mrcs J1/imported/000750897060567741678_Titan_Andrey_S319_G13_V1-1_2nd_134-17_004_ali_DW.mrc  5533.000000  1102.000000    -97.62319    67.835271    61.826027     6.602384     9.080384  8948.054688  8697.977539    -89.11706     0.000000     0.000000            1            2            1          497     0.801176 2.394691e+05     0.238062           19 
000001@J287/extract/000751196195869112467_Titan_Andrey_S319_G13_V1-1_3nd_320-26_008_ali_DW_particles.mrcs J1/imported/000751196195869112467_Titan_Andrey_S319_G13_V1-1_3nd_320-26_008_ali_DW.mrc  1113.000000  3607.000000   166.243616    59.105159    85.583115     -0.00562     -0.83162 12975.702148 12329.601562     -9.52881     0.000000     0.000000            1            2            1          498     0.814146 2.388468e+05     0.324008           56 
000002@J287/extract/000751196195869112467_Titan_Andrey_S319_G13_V1-1_3nd_320-26_008_ali_DW_particles.mrcs J1/imported/000751196195869112467_Titan_Andrey_S319_G13_V1-1_3nd_320-26_008_ali_DW.mrc  3670.000000  3111.000000   -149.69702   149.631759    -76.85692     0.820384     -0.83162 12809.797852 12163.697266     -9.52881     0.000000     0.000000            1            1            1          498     0.810856 2.386808e+05     0.460424           17 
000007@J287/extract/000751196195869112467_Titan_Andrey_S319_G13_V1-1_3nd_320-26_008_ali_DW_particles.mrcs J1/imported/000751196195869112467_Titan_Andrey_S319_G13_V1-1_3nd_320-26_008_ali_DW.mrc  5126.000000  2485.000000   135.929884   140.606471   101.357244     1.646384     -4.96162 12838.099609 12191.999023     -9.52881     0.000000     0.000000            1            2            1          498     0.789788 2.389149e+05     0.045883          118 
000012@J287/extract/000751196195869112467_Titan_Andrey_S319_G13_V1-1_3nd_320-26_008_ali_DW_particles.mrcs J1/imported/000751196195869112467_Titan_Andrey_S319_G13_V1-1_3nd_320-26_008_ali_DW.mrc  2095.000000   900.000000   151.038419   104.912591    -66.08384     -6.61362     -3.30962 12760.803711 12114.703125     -9.52881     0.000000     0.000000            1            1            1          498     0.796862 2.387808e+05     0.225905           34 
000016@J287/extract/000751196195869112467_Titan_Andrey_S319_G13_V1-1_3nd_320-26_008_ali_DW_particles.mrcs J1/imported/000751196195869112467_Titan_Andrey_S319_G13_V1-1_3nd_320-26_008_ali_DW.mrc  5289.000000  2859.000000    -33.42136   102.788742    11.654074     -2.48362     -0.00562 12910.898438 12264.797852     -9.52881     0.000000     0.000000            1            2            1          498     0.800163 2.389075e+05     0.147864           55 
000017@J287/extract/000751196195869112467_Titan_Andrey_S319_G13_V1-1_3nd_320-26_008_ali_DW_particles.mrcs J1/imported/000751196195869112467_Titan_Andrey_S319_G13_V1-1_3nd_320-26_008_ali_DW.mrc  4248.000000  1027.000000   127.665037   131.261395    41.306736     0.820384     -1.65762 12760.909180 12114.808594     -9.52881     0.000000     0.000000            1            1            1          498     0.808712 2.388428e+05     0.211493           46 
000032@J287/extract/000751196195869112467_Titan_Andrey_S319_G13_V1-1_3nd_320-26_008_ali_DW_particles.mrcs J1/imported/000751196195869112467_Titan_Andrey_S319_G13_V1-1_3nd_320-26_008_ali_DW.mrc  1906.000000  3294.000000   -179.55779    81.894525    -83.42965     -0.83162     -0.00562 12882.999023 12236.898438     -9.52881     0.000000     0.000000            1            2            1          498     0.801741 2.385037e+05     0.161157           40 
000040@J287/extract/000751196195869112467_Titan_Andrey_S319_G13_V1-1_3nd_320-26_008_ali_DW_particles.mrcs J1/imported/000751196195869112467_Titan_Andrey_S319_G13_V1-1_3nd_320-26_008_ali_DW.mrc  1450.000000   711.000000   140.528523    47.482583   106.741542     -0.00562     -0.00562 12804.430664 12158.330078     -9.52881     0.000000     0.000000            1            1            1          498     0.808883 2.389412e+05     0.172522           75 
000046@J287/extract/000751196195869112467_Titan_Andrey_S319_G13_V1-1_3nd_320-26_008_ali_DW_particles.mrcs J1/imported/000751196195869112467_Titan_Andrey_S319_G13_V1-1_3nd_320-26_008_ali_DW.mrc   670.000000  2327.000000    93.537126   106.917882    -39.34671     -0.83162     0.820384 12838.588867 12192.488281     -9.52881     0.000000     0.000000            1            2            1          498     0.805684 2.386633e+05     0.095017          105 
000049@J287/extract/000751196195869112467_Titan_Andrey_S319_G13_V1-1_3nd_320-26_008_ali_DW_particles.mrcs J1/imported/000751196195869112467_Titan_Andrey_S319_G13_V1-1_3nd_320-26_008_ali_DW.mrc  3610.000000   248.000000   -135.78085    73.612053   142.778748     -1.65762     -7.43962 12851.037109 12204.936523     -9.52881     0.000000     0.000000            1            1            1          498     0.798249 2.391564e+05     0.106900          198 
000051@J287/extract/000751196195869112467_Titan_Andrey_S319_G13_V1-1_3nd_320-26_008_ali_DW_particles.mrcs J1/imported/000751196195869112467_Titan_Andrey_S319_G13_V1-1_3nd_320-26_008_ali_DW.mrc  2482.000000  2236.000000   -118.39975   131.362457    44.855780     -1.65762     -2.48362 12723.726562 12077.625977     -9.52881     0.000000     0.000000            1            2            1          498     0.807896 2.390152e+05     0.196452           25 
000058@J287/extract/000751196195869112467_Titan_Andrey_S319_G13_V1-1_3nd_320-26_008_ali_DW_particles.mrcs J1/imported/000751196195869112467_Titan_Andrey_S319_G13_V1-1_3nd_320-26_008_ali_DW.mrc  4504.000000  2280.000000   -160.10760   127.808271    -50.07253     -0.00562     -0.00562 12755.407227 12109.306641     -9.52881     0.000000     0.000000            1            1            1          498     0.823010 2.386225e+05     0.308905           10 
000059@J287/extract/000751196195869112467_Titan_Andrey_S319_G13_V1-1_3nd_320-26_008_ali_DW_particles.mrcs J1/imported/000751196195869112467_Titan_Andrey_S319_G13_V1-1_3nd_320-26_008_ali_DW.mrc  4909.000000  3640.000000   101.105381    57.034707   -159.22969     -0.00562     -0.83162 13015.180664 12369.080078     -9.52881     0.000000     0.000000            1            2            1          498     0.799269 2.388801e+05     0.363232           21 
000062@J287/extract/000751196195869112467_Titan_Andrey_S319_G13_V1-1_3nd_320-26_008_ali_DW_particles.mrcs J1/imported/000751196195869112467_Titan_Andrey_S319_G13_V1-1_3nd_320-26_008_ali_DW.mrc  5095.000000   146.000000    -50.06394    80.987308    -56.04123     -0.83162     3.298384 12858.702148 12212.601562     -9.52881     0.000000     0.000000            1            1            1          498     0.802139 2.388474e+05     0.040624          181 
000063@J287/extract/000751196195869112467_Titan_Andrey_S319_G13_V1-1_3nd_320-26_008_ali_DW_particles.mrcs J1/imported/000751196195869112467_Titan_Andrey_S319_G13_V1-1_3nd_320-26_008_ali_DW.mrc  4631.000000   286.000000    57.450387    50.277513    33.822839     -1.65762     -0.00562 12851.766602 12205.666016     -9.52881     0.000000     0.000000            1            2            1          498     0.806662 2.387283e+05     0.173888           83 
000001@J287/extract/000751898942526333609_Titan_Andrey_S319_G13_V1-1_3nd_314-3_008_ali_DW_particles.mrcs J1/imported/000751898942526333609_Titan_Andrey_S319_G13_V1-1_3nd_314-3_008_ali_DW.mrc  4639.000000  3585.000000   170.601641    90.283968   154.853244     -0.00562     -0.83162 15389.667969 14669.285156     -8.81575     0.000000     0.000000            1            2            1          499     0.805378 2.390805e+05     0.145867           33 
000007@J287/extract/000751898942526333609_Titan_Andrey_S319_G13_V1-1_3nd_314-3_008_ali_DW_particles.mrcs J1/imported/000751898942526333609_Titan_Andrey_S319_G13_V1-1_3nd_314-3_008_ali_DW.mrc  1488.000000  2262.000000   118.461879    82.390941    80.513963     -0.83162     -2.48362 15209.586914 14489.204102     -8.81575     0.000000     0.000000            1            1            1          499     0.814779 2.390793e+05     0.114836           31 
000014@J287/extract/000751898942526333609_Titan_Andrey_S319_G13_V1-1_3nd_314-3_008_ali_DW_particles.mrcs J1/imported/000751898942526333609_Titan_Andrey_S319_G13_V1-1_3nd_314-3_008_ali_DW.mrc  1062.000000  2726.000000    56.304279    63.243198   140.543734     2.472384     -0.83162 15241.718750 14521.335938     -8.81575     0.000000     0.000000            1            2            1          499     0.792171 2.390427e+05     0.056054          149 
000015@J287/extract/000751898942526333609_Titan_Andrey_S319_G13_V1-1_3nd_314-3_008_ali_DW_particles.mrcs J1/imported/000751898942526333609_Titan_Andrey_S319_G13_V1-1_3nd_314-3_008_ali_DW.mrc  5072.000000  2996.000000   169.199605    91.482570    74.250581     -0.00562     -0.00562 15351.250000 14630.867188     -8.81575     0.000000     0.000000            1            1            1          499     0.801676 2.389739e+05     0.172926           15 
000025@J287/extract/000751898942526333609_Titan_Andrey_S319_G13_V1-1_3nd_314-3_008_ali_DW_particles.mrcs J1/imported/000751898942526333609_Titan_Andrey_S319_G13_V1-1_3nd_314-3_008_ali_DW.mrc  5175.000000  2439.000000   -139.07987   140.551175   148.112802     -0.00562     -2.48362 15304.334961 14583.952148     -8.81575     0.000000     0.000000            1            2            1          499     0.794549 2.392434e+05     0.047101          339 
000027@J287/extract/000751898942526333609_Titan_Andrey_S319_G13_V1-1_3nd_314-3_008_ali_DW_particles.mrcs J1/imported/000751898942526333609_Titan_Andrey_S319_G13_V1-1_3nd_314-3_008_ali_DW.mrc   363.000000   928.000000    25.110473   154.294382    11.160061     -6.61362     0.820384 15352.125977 14631.743164     -8.81575     0.000000     0.000000            1            1            1          499     0.795127 2.388314e+05     0.159858          158 
000030@J287/extract/000751898942526333609_Titan_Andrey_S319_G13_V1-1_3nd_314-3_008_ali_DW_particles.mrcs J1/imported/000751898942526333609_Titan_Andrey_S319_G13_V1-1_3nd_314-3_008_ali_DW.mrc  5298.000000   546.000000   118.832296    35.218108   150.464399     3.298384     -0.00562 15469.731445 14749.348633     -8.81575     0.000000     0.000000            1            2            1          499     0.799508 2.388038e+05     0.154822           59 
000035@J287/extract/000751898942526333609_Titan_Andrey_S319_G13_V1-1_3nd_314-3_008_ali_DW_particles.mrcs J1/imported/000751898942526333609_Titan_Andrey_S319_G13_V1-1_3nd_314-3_008_ali_DW.mrc  1919.000000   940.000000    -88.72736    46.591697   -157.83543     -0.83162     0.820384 15280.220703 14559.837891     -8.81575     0.000000     0.000000            1            1            1          499     0.806974 2.390483e+05     0.099465           86 
000051@J287/extract/000751898942526333609_Titan_Andrey_S319_G13_V1-1_3nd_314-3_008_ali_DW_particles.mrcs J1/imported/000751898942526333609_Titan_Andrey_S319_G13_V1-1_3nd_314-3_008_ali_DW.mrc  1246.000000  1631.000000   -103.30230   154.735801    -53.67981     -2.48362     -0.83162 15226.417969 14506.035156     -8.81575     0.000000     0.000000            1            2            1          499     0.805283 2.391143e+05     0.043266          331 
000053@J287/extract/000751898942526333609_Titan_Andrey_S319_G13_V1-1_3nd_314-3_008_ali_DW_particles.mrcs J1/imported/000751898942526333609_Titan_Andrey_S319_G13_V1-1_3nd_314-3_008_ali_DW.mrc  1194.000000  2173.000000   -135.85088   166.154608     -9.33973     -3.30962     0.820384 15208.739258 14488.356445     -8.81575     0.000000     0.000000            1            1            1          499     0.805885 2.397332e+05     0.156446           48 
000054@J287/extract/000751898942526333609_Titan_Andrey_S319_G13_V1-1_3nd_314-3_008_ali_DW_particles.mrcs J1/imported/000751898942526333609_Titan_Andrey_S319_G13_V1-1_3nd_314-3_008_ali_DW.mrc  1391.000000  2361.000000    -22.67356   138.989973    60.382742     -0.00562     -0.00562 15213.554688 14493.171875     -8.81575     0.000000     0.000000            1            2            1          499     0.819410 2.389456e+05     0.217025           46 
000058@J287/extract/000751898942526333609_Titan_Andrey_S319_G13_V1-1_3nd_314-3_008_ali_DW_particles.mrcs J1/imported/000751898942526333609_Titan_Andrey_S319_G13_V1-1_3nd_314-3_008_ali_DW.mrc  4043.000000  3628.000000   157.689965   171.844667    -48.69604     -0.00562     1.646384 15340.248047 14619.865234     -8.81575     0.000000     0.000000            1            1            1          499     0.795652 2.390945e+05     0.360222           19 
000005@J287/extract/000753335149698664770_Titan_Andrey_S319_G13_V1-1_2nd_131-19_006_ali_DW_particles.mrcs J1/imported/000753335149698664770_Titan_Andrey_S319_G13_V1-1_2nd_131-19_006_ali_DW.mrc  2074.000000  2470.000000   -173.86382    50.396834    -31.04510     1.646384     0.820384  6893.918457  6174.755859   235.928894     0.000000     0.000000            1            1            1          500     0.822670 2.415648e+05     0.237882           18 
000008@J287/extract/000753335149698664770_Titan_Andrey_S319_G13_V1-1_2nd_131-19_006_ali_DW_particles.mrcs J1/imported/000753335149698664770_Titan_Andrey_S319_G13_V1-1_2nd_131-19_006_ali_DW.mrc  5578.000000  1855.000000    -36.65335    25.778888    72.730600     1.646384     4.124384  7304.568359  6585.405762   235.928894     0.000000     0.000000            1            2            1          500     0.819617 2.411007e+05     0.180399           38 
000011@J287/extract/000753335149698664770_Titan_Andrey_S319_G13_V1-1_2nd_131-19_006_ali_DW_particles.mrcs J1/imported/000753335149698664770_Titan_Andrey_S319_G13_V1-1_2nd_131-19_006_ali_DW.mrc  4170.000000  1641.000000   -130.26141    83.411415   -151.63724     1.646384     -0.00562  7072.133301  6352.970703   235.928894     0.000000     0.000000            1            1            1          500     0.808915 2.411790e+05     0.241555           17 
000013@J287/extract/000753335149698664770_Titan_Andrey_S319_G13_V1-1_2nd_131-19_006_ali_DW_particles.mrcs J1/imported/000753335149698664770_Titan_Andrey_S319_G13_V1-1_2nd_131-19_006_ali_DW.mrc  2152.000000  3786.000000    -77.51404    35.834451   111.883260     3.298384     -4.96162  6975.131348  6255.968750   235.928894     0.000000     0.000000            1            2            1          500     0.821768 2.414334e+05     0.723368            6 
000014@J287/extract/000753335149698664770_Titan_Andrey_S319_G13_V1-1_2nd_131-19_006_ali_DW_particles.mrcs J1/imported/000753335149698664770_Titan_Andrey_S319_G13_V1-1_2nd_131-19_006_ali_DW.mrc  1705.000000  3497.000000    -15.07613   101.695961   -121.19700     -0.00562     -0.83162  6933.837891  6214.675293   235.928894     0.000000     0.000000            1            1            1          500     0.816371 2.412518e+05     0.284553           13 
000015@J287/extract/000753335149698664770_Titan_Andrey_S319_G13_V1-1_2nd_131-19_006_ali_DW_particles.mrcs J1/imported/000753335149698664770_Titan_Andrey_S319_G13_V1-1_2nd_131-19_006_ali_DW.mrc  3275.000000  3894.000000    19.938913    58.076625   -158.07909     0.820384     0.820384  7104.974121  6385.811523   235.928894     0.000000     0.000000            1            2            1          500     0.826917 2.411612e+05     0.456686           12 
000016@J287/extract/000753335149698664770_Titan_Andrey_S319_G13_V1-1_2nd_131-19_006_ali_DW_particles.mrcs J1/imported/000753335149698664770_Titan_Andrey_S319_G13_V1-1_2nd_131-19_006_ali_DW.mrc  3324.000000   843.000000   -179.54996   130.885595    79.697779     -0.00562     -0.00562  6962.338867  6243.176270   235.928894     0.000000     0.000000            1            1            1          500     0.859839 2.431450e+05     0.183766            7 
000017@J287/extract/000753335149698664770_Titan_Andrey_S319_G13_V1-1_2nd_131-19_006_ali_DW_particles.mrcs J1/imported/000753335149698664770_Titan_Andrey_S319_G13_V1-1_2nd_131-19_006_ali_DW.mrc  4452.000000  3695.000000   -171.00205    47.273965   133.888268     1.646384     -1.65762  7250.825195  6531.662598   235.928894     0.000000     0.000000            1            2            1          500     0.820792 2.413599e+05     0.138904           27 
000027@J287/extract/000753335149698664770_Titan_Andrey_S319_G13_V1-1_2nd_131-19_006_ali_DW_particles.mrcs J1/imported/000753335149698664770_Titan_Andrey_S319_G13_V1-1_2nd_131-19_006_ali_DW.mrc  1567.000000  2264.000000   141.654993    34.938976    -74.93341     0.820384     4.124384  6852.473145  6133.310547   235.928894     0.000000     0.000000            1            1            1          500     0.822427 2.414292e+05     0.486286           41 
000032@J287/extract/000753335149698664770_Titan_Andrey_S319_G13_V1-1_2nd_131-19_006_ali_DW_particles.mrcs J1/imported/000753335149698664770_Titan_Andrey_S319_G13_V1-1_2nd_131-19_006_ali_DW.mrc   920.000000  1425.000000   -150.35922   126.359171   -164.62007     -2.48362     1.646384  6778.997559  6059.834961   235.928894     0.000000     0.000000            1            2            1          500     0.821214 2.415538e+05     0.351430            5 
000033@J287/extract/000753335149698664770_Titan_Andrey_S319_G13_V1-1_2nd_131-19_006_ali_DW_particles.mrcs J1/imported/000753335149698664770_Titan_Andrey_S319_G13_V1-1_2nd_131-19_006_ali_DW.mrc  2449.000000   212.000000   -134.36751   151.293514    55.804259     -0.00562     -0.00562  6882.539551  6163.376953   235.928894     0.000000     0.000000            1            1            1          500     0.818490 2.413486e+05     0.359945           12 
000035@J287/extract/000753335149698664770_Titan_Andrey_S319_G13_V1-1_2nd_131-19_006_ali_DW_particles.mrcs J1/imported/000753335149698664770_Titan_Andrey_S319_G13_V1-1_2nd_131-19_006_ali_DW.mrc  5085.000000  3039.000000   -147.34648   104.927878    -50.19269     -0.83162     -4.13562  7273.952637  6554.790039   235.928894     0.000000     0.000000            1            2            1          500     0.819015 2.414036e+05     0.464749           27 
000037@J287/extract/000753335149698664770_Titan_Andrey_S319_G13_V1-1_2nd_131-19_006_ali_DW_particles.mrcs J1/imported/000753335149698664770_Titan_Andrey_S319_G13_V1-1_2nd_131-19_006_ali_DW.mrc  5209.000000  3260.000000   -134.35460    72.384003     -9.11777     0.820384     0.820384  7310.535645  6591.373047   235.928894     0.000000     0.000000            1            1            1          500     0.814822 2.411263e+05     0.519998           19 
000041@J287/extract/000753335149698664770_Titan_Andrey_S319_G13_V1-1_2nd_131-19_006_ali_DW_particles.mrcs J1/imported/000753335149698664770_Titan_Andrey_S319_G13_V1-1_2nd_131-19_006_ali_DW.mrc  4790.000000  3614.000000   -165.91161    27.154980    37.989758     -0.00562     4.950384  7287.672852  6568.510254   235.928894     0.000000     0.000000            1            2            1          500     0.813921 2.413015e+05     0.254590           11 
000042@J287/extract/000753335149698664770_Titan_Andrey_S319_G13_V1-1_2nd_131-19_006_ali_DW_particles.mrcs J1/imported/000753335149698664770_Titan_Andrey_S319_G13_V1-1_2nd_131-19_006_ali_DW.mrc  3626.000000  2162.000000   -164.87551   134.097827    -35.00826     2.472384     0.820384  7021.420898  6302.258301   235.928894     0.000000     0.000000            1            1            1          500     0.813634 2.414668e+05     0.206777           50 
000045@J287/extract/000753335149698664770_Titan_Andrey_S319_G13_V1-1_2nd_131-19_006_ali_DW_particles.mrcs J1/imported/000753335149698664770_Titan_Andrey_S319_G13_V1-1_2nd_131-19_006_ali_DW.mrc  2092.000000   291.000000    -50.47776   112.603089    99.532878     -0.00562     -0.83162  6858.140137  6138.977539   235.928894     0.000000     0.000000            1            2            1          500     0.826724 2.416403e+05     0.406796           15 
000005@J287/extract/000754817364800198117_Titan_Andrey_S319_G13_V1-1_3nd_308-24_004_ali_DW_particles.mrcs J1/imported/000754817364800198117_Titan_Andrey_S319_G13_V1-1_3nd_308-24_004_ali_DW.mrc   802.000000  3948.000000    -65.49144    79.561891    97.574690     0.820384     4.950384  6815.976562  6443.242188   263.779724     0.000000     0.000000            1            2            1          501     0.803291 2.388628e+05     0.268324           91 
000007@J287/extract/000754817364800198117_Titan_Andrey_S319_G13_V1-1_3nd_308-24_004_ali_DW_particles.mrcs J1/imported/000754817364800198117_Titan_Andrey_S319_G13_V1-1_3nd_308-24_004_ali_DW.mrc  5383.000000   877.000000    93.850555   122.754759    39.536203     -0.00562     0.820384  7015.284180  6642.549805   263.779724     0.000000     0.000000            1            1            1          501     0.810522 2.387727e+05     0.068694           59 
000009@J287/extract/000754817364800198117_Titan_Andrey_S319_G13_V1-1_3nd_308-24_004_ali_DW_particles.mrcs J1/imported/000754817364800198117_Titan_Andrey_S319_G13_V1-1_3nd_308-24_004_ali_DW.mrc  3952.000000   504.000000     -5.20357   102.944185   -126.66343     0.820384     0.820384  6947.701660  6574.967285   263.779724     0.000000     0.000000            1            2            1          501     0.807613 2.387967e+05     0.066651           89 
000017@J287/extract/000754817364800198117_Titan_Andrey_S319_G13_V1-1_3nd_308-24_004_ali_DW_particles.mrcs J1/imported/000754817364800198117_Titan_Andrey_S319_G13_V1-1_3nd_308-24_004_ali_DW.mrc  5287.000000  3473.000000    -77.03535    98.579504    24.398318     -4.96162     -3.30962  6996.309082  6623.574707   263.779724     0.000000     0.000000            1            1            1          501     0.798532 2.387299e+05     0.115601           71 
000018@J287/extract/000754817364800198117_Titan_Andrey_S319_G13_V1-1_3nd_308-24_004_ali_DW_particles.mrcs J1/imported/000754817364800198117_Titan_Andrey_S319_G13_V1-1_3nd_308-24_004_ali_DW.mrc  3147.000000  3381.000000    65.203345    95.182065     1.773524     -3.30962     -0.00562  6830.963867  6458.229492   263.779724     0.000000     0.000000            1            2            1          501     0.817205 2.387824e+05     0.130918           65 
000019@J287/extract/000754817364800198117_Titan_Andrey_S319_G13_V1-1_3nd_308-24_004_ali_DW_particles.mrcs J1/imported/000754817364800198117_Titan_Andrey_S319_G13_V1-1_3nd_308-24_004_ali_DW.mrc  1742.000000   385.000000   104.867099   111.804324    61.905663     4.124384     -4.96162  6908.172363  6535.437988   263.779724     0.000000     0.000000            1            1            1          501     0.811828 2.385859e+05     0.067460          235 
000003@J287/extract/000755502823564329860_Titan_Andrey_S319_G13_V1-1_88-29_003_ali_DW_particles.mrcs J1/imported/000755502823564329860_Titan_Andrey_S319_G13_V1-1_88-29_003_ali_DW.mrc   824.000000  2951.000000   -133.84042   135.924581   131.232405     0.820384     2.472384 10894.077148 10462.055664    -35.43145     0.000000     0.000000            1            2            1          502     0.799091 2.386506e+05     0.124262           57 
000005@J287/extract/000755502823564329860_Titan_Andrey_S319_G13_V1-1_88-29_003_ali_DW_particles.mrcs J1/imported/000755502823564329860_Titan_Andrey_S319_G13_V1-1_88-29_003_ali_DW.mrc  3962.000000   522.000000    -36.35544    44.161093   -174.25230     2.472384     -2.48362 10875.400391 10443.378906    -35.43145     0.000000     0.000000            1            1            1          502     0.798668 2.385252e+05     0.137158           19 
000013@J287/extract/000755502823564329860_Titan_Andrey_S319_G13_V1-1_88-29_003_ali_DW_particles.mrcs J1/imported/000755502823564329860_Titan_Andrey_S319_G13_V1-1_88-29_003_ali_DW.mrc  4557.000000  3539.000000    12.516742    44.333727   -116.91720     1.646384     -0.83162 10903.480469 10471.458984    -35.43145     0.000000     0.000000            1            2            1          502     0.792409 2.386201e+05     0.058354           77 
000015@J287/extract/000755502823564329860_Titan_Andrey_S319_G13_V1-1_88-29_003_ali_DW_particles.mrcs J1/imported/000755502823564329860_Titan_Andrey_S319_G13_V1-1_88-29_003_ali_DW.mrc  3821.000000   319.000000   -175.30020   157.012263     -6.72457     0.820384     1.646384 10900.973633 10468.952148    -35.43145     0.000000     0.000000            1            1            1          502     0.807352 2.382876e+05     0.099997           21 
000021@J287/extract/000755502823564329860_Titan_Andrey_S319_G13_V1-1_88-29_003_ali_DW_particles.mrcs J1/imported/000755502823564329860_Titan_Andrey_S319_G13_V1-1_88-29_003_ali_DW.mrc  3825.000000  2227.000000   -175.75717   152.525132   -113.55723     -0.83162     -0.00562 10759.548828 10327.527344    -35.43145     0.000000     0.000000            1            2            1          502     0.800854 2.384869e+05     0.331089            8 
000023@J287/extract/000755502823564329860_Titan_Andrey_S319_G13_V1-1_88-29_003_ali_DW_particles.mrcs J1/imported/000755502823564329860_Titan_Andrey_S319_G13_V1-1_88-29_003_ali_DW.mrc  3762.000000   848.000000    20.211944   105.350580     3.127954     -3.30962     -0.00562 10834.212891 10402.191406    -35.43145     0.000000     0.000000            1            1            1          502     0.802596 2.385400e+05     0.106963           22 
000025@J287/extract/000755502823564329860_Titan_Andrey_S319_G13_V1-1_88-29_003_ali_DW_particles.mrcs J1/imported/000755502823564329860_Titan_Andrey_S319_G13_V1-1_88-29_003_ali_DW.mrc  1721.000000  3726.000000   154.006849   138.879619    -49.04021     0.820384     1.646384 10942.185547 10510.164062    -35.43145     0.000000     0.000000            1            2            1          502     0.816383 2.384246e+05     0.234871           65 
000028@J287/extract/000755502823564329860_Titan_Andrey_S319_G13_V1-1_88-29_003_ali_DW_particles.mrcs J1/imported/000755502823564329860_Titan_Andrey_S319_G13_V1-1_88-29_003_ali_DW.mrc  4079.000000   898.000000   124.586752   116.769665   -110.69650     2.472384     -0.83162 10832.737305 10400.715820    -35.43145     0.000000     0.000000            1            1            1          502     0.805023 2.385928e+05     0.149183           44 
000036@J287/extract/000755502823564329860_Titan_Andrey_S319_G13_V1-1_88-29_003_ali_DW_particles.mrcs J1/imported/000755502823564329860_Titan_Andrey_S319_G13_V1-1_88-29_003_ali_DW.mrc  4524.000000  2423.000000    39.304405   167.550767    -30.29493     -0.83162     -2.48362 10793.857422 10361.835938    -35.43145     0.000000     0.000000            1            2            1          502     0.819498 2.383168e+05     0.165731            7 
000040@J287/extract/000755502823564329860_Titan_Andrey_S319_G13_V1-1_88-29_003_ali_DW_particles.mrcs J1/imported/000755502823564329860_Titan_Andrey_S319_G13_V1-1_88-29_003_ali_DW.mrc   167.000000   972.000000    78.673006    60.192140   146.356004     -2.48362     -0.83162 10902.309570 10470.288086    -35.43145     0.000000     0.000000            1            1            1          502     0.802499 2.384628e+05     0.076295           84 
000044@J287/extract/000755502823564329860_Titan_Andrey_S319_G13_V1-1_88-29_003_ali_DW_particles.mrcs J1/imported/000755502823564329860_Titan_Andrey_S319_G13_V1-1_88-29_003_ali_DW.mrc  4189.000000  3266.000000    -42.48286    44.096274   116.263099     -0.83162     -0.00562 10851.651367 10419.629883    -35.43145     0.000000     0.000000            1            2            1          502     0.804520 2.382537e+05     0.358132           27 
000048@J287/extract/000755502823564329860_Titan_Andrey_S319_G13_V1-1_88-29_003_ali_DW_particles.mrcs J1/imported/000755502823564329860_Titan_Andrey_S319_G13_V1-1_88-29_003_ali_DW.mrc   473.000000   422.000000    -82.62258    96.083863    -22.48642     0.820384     0.820384 10899.438477 10467.416992    -35.43145     0.000000     0.000000            1            1            1          502     0.807958 2.385283e+05     0.061731          138 
000002@J287/extract/000756635356617738892_Titan_Andrey_S319_G13_V1-1_2nd_140-30_007_ali_DW_particles.mrcs J1/imported/000756635356617738892_Titan_Andrey_S319_G13_V1-1_2nd_140-30_007_ali_DW.mrc  4536.000000  2181.000000   172.041485   103.563897    -40.16502     -0.00562     0.820384 15186.462891 14796.270508    20.501118     0.000000     0.000000            1            2            1          503     0.791256 2.398074e+05     0.307276            7 
000012@J287/extract/000756635356617738892_Titan_Andrey_S319_G13_V1-1_2nd_140-30_007_ali_DW_particles.mrcs J1/imported/000756635356617738892_Titan_Andrey_S319_G13_V1-1_2nd_140-30_007_ali_DW.mrc  2825.000000  3489.000000    66.628084    96.360333   -110.71505     -9.91762     -6.61362 15161.578125 14771.385742    20.501118     0.000000     0.000000            1            1            1          503     0.815991 2.395212e+05     0.052983           66 
000028@J287/extract/000756635356617738892_Titan_Andrey_S319_G13_V1-1_2nd_140-30_007_ali_DW_particles.mrcs J1/imported/000756635356617738892_Titan_Andrey_S319_G13_V1-1_2nd_140-30_007_ali_DW.mrc  3812.000000   404.000000   117.245856    95.569720    80.520903     -7.43962     -0.00562 15284.212891 14894.020508    20.501118     0.000000     0.000000            1            2            1          503     0.819858 2.392787e+05     0.126206           20 
000030@J287/extract/000756635356617738892_Titan_Andrey_S319_G13_V1-1_2nd_140-30_007_ali_DW_particles.mrcs J1/imported/000756635356617738892_Titan_Andrey_S319_G13_V1-1_2nd_140-30_007_ali_DW.mrc  1343.000000  3684.000000    -78.01305   152.134779    -98.49240     -0.00562     -0.83162 15155.987305 14765.794922    20.501118     0.000000     0.000000            1            1            1          503     0.811601 2.395631e+05     0.097532          179 
000032@J287/extract/000756635356617738892_Titan_Andrey_S319_G13_V1-1_2nd_140-30_007_ali_DW_particles.mrcs J1/imported/000756635356617738892_Titan_Andrey_S319_G13_V1-1_2nd_140-30_007_ali_DW.mrc  1738.000000  2693.000000   -121.67792    73.786353   -110.49677     2.472384     -4.13562 15017.007812 14626.815430    20.501118     0.000000     0.000000            1            2            1          503     0.813399 2.394649e+05     0.089223           11 
000036@J287/extract/000756635356617738892_Titan_Andrey_S319_G13_V1-1_2nd_140-30_007_ali_DW_particles.mrcs J1/imported/000756635356617738892_Titan_Andrey_S319_G13_V1-1_2nd_140-30_007_ali_DW.mrc  1640.000000  2240.000000   105.966063    93.343751   -159.41768     -4.13562     -0.00562 14972.982422 14582.790039    20.501118     0.000000     0.000000            1            1            1          503     0.811868 2.391509e+05     0.134001           93 
000038@J287/extract/000756635356617738892_Titan_Andrey_S319_G13_V1-1_2nd_140-30_007_ali_DW_particles.mrcs J1/imported/000756635356617738892_Titan_Andrey_S319_G13_V1-1_2nd_140-30_007_ali_DW.mrc  2430.000000   452.000000    45.937603   141.914239    -44.89243     -6.61362     9.906384 15119.639648 14729.447266    20.501118     0.000000     0.000000            1            2            1          503     0.809780 2.394978e+05     0.301955            9 
000040@J287/extract/000756635356617738892_Titan_Andrey_S319_G13_V1-1_2nd_140-30_007_ali_DW_particles.mrcs J1/imported/000756635356617738892_Titan_Andrey_S319_G13_V1-1_2nd_140-30_007_ali_DW.mrc  2593.000000   574.000000   -160.04106   119.126260   178.714265     -0.83162     -0.00562 15116.451172 14726.258789    20.501118     0.000000     0.000000            1            1            1          503     0.808486 2.395091e+05     0.252672           63 
000042@J287/extract/000756635356617738892_Titan_Andrey_S319_G13_V1-1_2nd_140-30_007_ali_DW_particles.mrcs J1/imported/000756635356617738892_Titan_Andrey_S319_G13_V1-1_2nd_140-30_007_ali_DW.mrc  2875.000000  2209.000000   152.085073    61.909418    27.689367     -0.00562     1.646384 15022.179688 14631.987305    20.501118     0.000000     0.000000            1            2            1          503     0.831774 2.392978e+05     0.104729           43 
000053@J287/extract/000756635356617738892_Titan_Andrey_S319_G13_V1-1_2nd_140-30_007_ali_DW_particles.mrcs J1/imported/000756635356617738892_Titan_Andrey_S319_G13_V1-1_2nd_140-30_007_ali_DW.mrc  4442.000000  3488.000000    96.263703   101.940222   -129.37110     -3.30962     1.646384 15292.135742 14901.943359    20.501118     0.000000     0.000000            1            1            1          503     0.807242 2.392389e+05     0.189507           46 
000054@J287/extract/000756635356617738892_Titan_Andrey_S319_G13_V1-1_2nd_140-30_007_ali_DW_particles.mrcs J1/imported/000756635356617738892_Titan_Andrey_S319_G13_V1-1_2nd_140-30_007_ali_DW.mrc  3773.000000  2449.000000    -64.35292    97.568310    -63.65913     1.646384     0.820384 15096.748047 14706.555664    20.501118     0.000000     0.000000            1            2            1          503     0.838735 2.390424e+05     0.086242           96 
000003@J287/extract/000756884390003213255_Titan_Andrey_S319_G13_V1-1_3nd_243-8_002_ali_DW_particles.mrcs J1/imported/000756884390003213255_Titan_Andrey_S319_G13_V1-1_3nd_243-8_002_ali_DW.mrc  3679.000000  2927.000000    -62.85997   147.817450    -60.60246     0.820384     -0.00562 13048.306641 12090.850586    -28.56274     0.000000     0.000000            1            1            1          504     0.825280 2.389010e+05     0.098029           60 
000011@J287/extract/000756884390003213255_Titan_Andrey_S319_G13_V1-1_3nd_243-8_002_ali_DW_particles.mrcs J1/imported/000756884390003213255_Titan_Andrey_S319_G13_V1-1_3nd_243-8_002_ali_DW.mrc   521.000000  1686.000000   146.899114   111.258815    18.370676     -1.65762     -0.83162 13234.051758 12276.595703    -28.56274     0.000000     0.000000            1            2            1          504     0.808857 2.394555e+05     0.081685           46 
000016@J287/extract/000756884390003213255_Titan_Andrey_S319_G13_V1-1_3nd_243-8_002_ali_DW_particles.mrcs J1/imported/000756884390003213255_Titan_Andrey_S319_G13_V1-1_3nd_243-8_002_ali_DW.mrc  4947.000000  2293.000000   -136.43424   126.491210   112.651385     3.298384     -0.83162 13130.018555 12172.562500    -28.56274     0.000000     0.000000            1            1            1          504     0.807519 2.398392e+05     0.293935           39 
000021@J287/extract/000756884390003213255_Titan_Andrey_S319_G13_V1-1_3nd_243-8_002_ali_DW_particles.mrcs J1/imported/000756884390003213255_Titan_Andrey_S319_G13_V1-1_3nd_243-8_002_ali_DW.mrc  1621.000000  2748.000000    22.724537    58.060799    -17.40397     2.472384     -0.00562 13054.540039 12097.083984    -28.56274     0.000000     0.000000            1            2            1          504     0.812455 2.397982e+05     0.108480           10 
000023@J287/extract/000756884390003213255_Titan_Andrey_S319_G13_V1-1_3nd_243-8_002_ali_DW_particles.mrcs J1/imported/000756884390003213255_Titan_Andrey_S319_G13_V1-1_3nd_243-8_002_ali_DW.mrc  2918.000000  2523.000000   -114.81166   145.480702   -101.79742     -1.65762     -0.00562 13028.064453 12070.608398    -28.56274     0.000000     0.000000            1            1            1          504     0.800831 2.399418e+05     0.285327           46 
000043@J287/extract/000756884390003213255_Titan_Andrey_S319_G13_V1-1_3nd_243-8_002_ali_DW_particles.mrcs J1/imported/000756884390003213255_Titan_Andrey_S319_G13_V1-1_3nd_243-8_002_ali_DW.mrc  1261.000000  2274.000000   -104.59001    63.804770   -135.05343     -0.83162     -0.83162 13111.618164 12154.162109    -28.56274     0.000000     0.000000            1            2            1          504     0.815968 2.395517e+05     0.311150           16 
000044@J287/extract/000756884390003213255_Titan_Andrey_S319_G13_V1-1_3nd_243-8_002_ali_DW_particles.mrcs J1/imported/000756884390003213255_Titan_Andrey_S319_G13_V1-1_3nd_243-8_002_ali_DW.mrc  1386.000000  2022.000000   -175.28581    48.849057    -44.14255     -0.00562     1.646384 13121.426758 12163.970703    -28.56274     0.000000     0.000000            1            1            1          504     0.806987 2.399505e+05     0.203452           53 
000009@J287/extract/000757486794180717854_Titan_Andrey_S319_G13_V1-1_3nd_305-3_005_ali_DW_particles.mrcs J1/imported/000757486794180717854_Titan_Andrey_S319_G13_V1-1_3nd_305-3_005_ali_DW.mrc  2206.000000  3884.000000   170.637073   102.338184   -162.01784     -0.00562     -0.83162  7831.983887  7363.552246   243.575958     0.000000     0.000000            1            2            1          505     0.809203 2.386756e+05     0.133945           46 
000010@J287/extract/000757486794180717854_Titan_Andrey_S319_G13_V1-1_3nd_305-3_005_ali_DW_particles.mrcs J1/imported/000757486794180717854_Titan_Andrey_S319_G13_V1-1_3nd_305-3_005_ali_DW.mrc  4216.000000   999.000000    -50.76638   129.259151     -3.74206     2.472384     3.298384  7815.938965  7347.507324   243.575958     0.000000     0.000000            1            1            1          505     0.799971 2.388096e+05     0.102398           39 
000013@J287/extract/000757486794180717854_Titan_Andrey_S319_G13_V1-1_3nd_305-3_005_ali_DW_particles.mrcs J1/imported/000757486794180717854_Titan_Andrey_S319_G13_V1-1_3nd_305-3_005_ali_DW.mrc  4082.000000  2368.000000    -30.39517    78.764885   122.321030     -0.00562     -0.00562  7778.583496  7310.151855   243.575958     0.000000     0.000000            1            2            1          505     0.801518 2.386209e+05     0.159388           23 
000017@J287/extract/000757486794180717854_Titan_Andrey_S319_G13_V1-1_3nd_305-3_005_ali_DW_particles.mrcs J1/imported/000757486794180717854_Titan_Andrey_S319_G13_V1-1_3nd_305-3_005_ali_DW.mrc  2277.000000  3375.000000    28.918870   129.500071   155.243527     -0.00562     -0.00562  7803.830078  7335.398438   243.575958     0.000000     0.000000            1            1            1          505     0.811674 2.386647e+05     0.120342           73 
000020@J287/extract/000757486794180717854_Titan_Andrey_S319_G13_V1-1_3nd_305-3_005_ali_DW_particles.mrcs J1/imported/000757486794180717854_Titan_Andrey_S319_G13_V1-1_3nd_305-3_005_ali_DW.mrc  2773.000000   920.000000    35.430649    72.551335     -2.26103     -0.00562     1.646384  7822.842285  7354.410645   243.575958     0.000000     0.000000            1            2            1          505     0.799187 2.386322e+05     0.060632           66 
000029@J287/extract/000757486794180717854_Titan_Andrey_S319_G13_V1-1_3nd_305-3_005_ali_DW_particles.mrcs J1/imported/000757486794180717854_Titan_Andrey_S319_G13_V1-1_3nd_305-3_005_ali_DW.mrc  4892.000000  1891.000000    24.194741    67.531079    -38.03968     0.820384     -0.83162  7806.475586  7338.043945   243.575958     0.000000     0.000000            1            1            1          505     0.805426 2.385602e+05     0.145151           20 
000030@J287/extract/000757486794180717854_Titan_Andrey_S319_G13_V1-1_3nd_305-3_005_ali_DW_particles.mrcs J1/imported/000757486794180717854_Titan_Andrey_S319_G13_V1-1_3nd_305-3_005_ali_DW.mrc  1911.000000  2987.000000   126.875664    79.862160   -170.80329     -0.00562     -0.00562  7789.933105  7321.501465   243.575958     0.000000     0.000000            1            2            1          505     0.800849 2.388032e+05     0.587658            7 
000031@J287/extract/000757486794180717854_Titan_Andrey_S319_G13_V1-1_3nd_305-3_005_ali_DW_particles.mrcs J1/imported/000757486794180717854_Titan_Andrey_S319_G13_V1-1_3nd_305-3_005_ali_DW.mrc  4340.000000   192.000000    -21.94981    73.893931     0.561709     4.124384     -0.83162  7876.365723  7407.934082   243.575958     0.000000     0.000000            1            1            1          505     0.796788 2.390075e+05     0.152856           63 
000003@J287/extract/000757885949720071386_Titan_Andrey_S319_G13_V1-1_3nd_329-9_005_ali_DW_particles.mrcs J1/imported/000757885949720071386_Titan_Andrey_S319_G13_V1-1_3nd_329-9_005_ali_DW.mrc  2105.000000  3666.000000   176.182150    60.447396   113.524606     0.820384     -0.83162 14105.262695 13826.400391   237.416458     0.000000     0.000000            1            1            1          506     0.807320 2.383768e+05     0.060993          182 
000005@J287/extract/000757885949720071386_Titan_Andrey_S319_G13_V1-1_3nd_329-9_005_ali_DW_particles.mrcs J1/imported/000757885949720071386_Titan_Andrey_S319_G13_V1-1_3nd_329-9_005_ali_DW.mrc  4828.000000  2258.000000    -30.15470    55.105261    13.474776     0.820384     -0.00562 14056.869141 13778.006836   237.416458     0.000000     0.000000            1            2            1          506     0.796096 2.385911e+05     0.059474           82 
000010@J287/extract/000757885949720071386_Titan_Andrey_S319_G13_V1-1_3nd_329-9_005_ali_DW_particles.mrcs J1/imported/000757885949720071386_Titan_Andrey_S319_G13_V1-1_3nd_329-9_005_ali_DW.mrc  2929.000000  3174.000000    -35.97945    76.261285   174.739010     -1.65762     -2.48362 14035.251953 13756.389648   237.416458     0.000000     0.000000            1            1            1          506     0.793338 2.386591e+05     0.042424           74 
000011@J287/extract/000757885949720071386_Titan_Andrey_S319_G13_V1-1_3nd_329-9_005_ali_DW_particles.mrcs J1/imported/000757885949720071386_Titan_Andrey_S319_G13_V1-1_3nd_329-9_005_ali_DW.mrc  4497.000000  1870.000000   179.831494   146.474944    -29.02975     -3.30962     0.820384 14039.221680 13760.359375   237.416458     0.000000     0.000000            1            2            1          506     0.808752 2.382039e+05     0.107077           39 
000012@J287/extract/000757885949720071386_Titan_Andrey_S319_G13_V1-1_3nd_329-9_005_ali_DW_particles.mrcs J1/imported/000757885949720071386_Titan_Andrey_S319_G13_V1-1_3nd_329-9_005_ali_DW.mrc  4223.000000  3921.000000   159.492611   112.457571   -169.31956     0.820384     2.472384 14167.958984 13889.096680   237.416458     0.000000     0.000000            1            1            1          506     0.808457 2.381311e+05     0.071248          258 
000021@J287/extract/000757885949720071386_Titan_Andrey_S319_G13_V1-1_3nd_329-9_005_ali_DW_particles.mrcs J1/imported/000757885949720071386_Titan_Andrey_S319_G13_V1-1_3nd_329-9_005_ali_DW.mrc  3363.000000  1149.000000   -124.49744    73.748730    22.654669     1.646384     2.472384 14021.711914 13742.849609   237.416458     0.000000     0.000000            1            2            1          506     0.808845 2.383648e+05     0.117126           74 
000025@J287/extract/000757885949720071386_Titan_Andrey_S319_G13_V1-1_3nd_329-9_005_ali_DW_particles.mrcs J1/imported/000757885949720071386_Titan_Andrey_S319_G13_V1-1_3nd_329-9_005_ali_DW.mrc   423.000000  3103.000000   128.743045   151.385526    36.240799     1.646384     -1.65762 14007.733398 13728.871094   237.416458     0.000000     0.000000            1            1            1          506     0.800840 2.385289e+05     0.086670           19 
000032@J287/extract/000757885949720071386_Titan_Andrey_S319_G13_V1-1_3nd_329-9_005_ali_DW_particles.mrcs J1/imported/000757885949720071386_Titan_Andrey_S319_G13_V1-1_3nd_329-9_005_ali_DW.mrc  3597.000000  3223.000000   -117.16067   157.513873   -126.85973     -0.00562     -0.00562 14054.555664 13775.693359   237.416458     0.000000     0.000000            1            2            1          506     0.818362 2.383778e+05     0.058812           79 
000034@J287/extract/000757885949720071386_Titan_Andrey_S319_G13_V1-1_3nd_329-9_005_ali_DW_particles.mrcs J1/imported/000757885949720071386_Titan_Andrey_S319_G13_V1-1_3nd_329-9_005_ali_DW.mrc  3982.000000   689.000000    14.534875    98.079596   175.531818     -1.65762     -1.65762 14106.119141 13827.256836   237.416458     0.000000     0.000000            1            1            1          506     0.791137 2.386776e+05     0.041901          245 
000037@J287/extract/000757885949720071386_Titan_Andrey_S319_G13_V1-1_3nd_329-9_005_ali_DW_particles.mrcs J1/imported/000757885949720071386_Titan_Andrey_S319_G13_V1-1_3nd_329-9_005_ali_DW.mrc  3368.000000  3397.000000   170.722386   126.258945   -139.48195     2.472384     0.820384 14068.445312 13789.583008   237.416458     0.000000     0.000000            1            2            1          506     0.796462 2.384644e+05     0.124293           37 
000038@J287/extract/000757885949720071386_Titan_Andrey_S319_G13_V1-1_3nd_329-9_005_ali_DW_particles.mrcs J1/imported/000757885949720071386_Titan_Andrey_S319_G13_V1-1_3nd_329-9_005_ali_DW.mrc  5174.000000  2977.000000   -155.68623    95.130503   -162.55660     -0.83162     -0.00562 14133.111328 13854.249023   237.416458     0.000000     0.000000            1            1            1          506     0.802475 2.384786e+05     0.127149           82 
000039@J287/extract/000757885949720071386_Titan_Andrey_S319_G13_V1-1_3nd_329-9_005_ali_DW_particles.mrcs J1/imported/000757885949720071386_Titan_Andrey_S319_G13_V1-1_3nd_329-9_005_ali_DW.mrc  4556.000000   963.000000    -18.09522   131.103128    71.792775     -0.00562     -0.83162 14114.716797 13835.854492   237.416458     0.000000     0.000000            1            2            1          506     0.821758 2.380711e+05     0.074447           53 
000042@J287/extract/000757885949720071386_Titan_Andrey_S319_G13_V1-1_3nd_329-9_005_ali_DW_particles.mrcs J1/imported/000757885949720071386_Titan_Andrey_S319_G13_V1-1_3nd_329-9_005_ali_DW.mrc  2072.000000  3531.000000   106.956711    67.717486   170.646254     -0.00562     0.820384 14083.583008 13804.720703   237.416458     0.000000     0.000000            1            1            1          506     0.805703 2.383563e+05     0.305287           24 
000049@J287/extract/000757885949720071386_Titan_Andrey_S319_G13_V1-1_3nd_329-9_005_ali_DW_particles.mrcs J1/imported/000757885949720071386_Titan_Andrey_S319_G13_V1-1_3nd_329-9_005_ali_DW.mrc   861.000000  1868.000000   -127.04196    27.478518   164.387330     -0.83162     -1.65762 13989.490234 13710.627930   237.416458     0.000000     0.000000            1            2            1          506     0.797978 2.383127e+05     0.145445           40 
000050@J287/extract/000757885949720071386_Titan_Andrey_S319_G13_V1-1_3nd_329-9_005_ali_DW_particles.mrcs J1/imported/000757885949720071386_Titan_Andrey_S319_G13_V1-1_3nd_329-9_005_ali_DW.mrc   796.000000   735.000000    -45.46962   164.516849    -20.22272     0.820384     -4.96162 14119.002930 13840.140625   237.416458     0.000000     0.000000            1            1            1          506     0.806174 2.381789e+05     0.139511           21 
000001@J287/extract/000758539640918183833_Titan_Andrey_S319_G13_V1-1_3nd_314-19_002_ali_DW_particles.mrcs J1/imported/000758539640918183833_Titan_Andrey_S319_G13_V1-1_3nd_314-19_002_ali_DW.mrc  2279.000000  2843.000000   130.223362    35.067125    15.290108     -4.13562     0.820384 10531.092773  9637.017578    -30.04228     0.000000     0.000000            1            1            1          507     0.811033 2.389525e+05     0.113564           66 
000017@J287/extract/000758539640918183833_Titan_Andrey_S319_G13_V1-1_3nd_314-19_002_ali_DW_particles.mrcs J1/imported/000758539640918183833_Titan_Andrey_S319_G13_V1-1_3nd_314-19_002_ali_DW.mrc  3127.000000   757.000000   -168.61429   144.964330    30.638232     1.646384     1.646384 10455.261719  9561.186523    -30.04228     0.000000     0.000000            1            2            1          507     0.808311 2.385855e+05     0.155118           64 
000021@J287/extract/000758539640918183833_Titan_Andrey_S319_G13_V1-1_3nd_314-19_002_ali_DW_particles.mrcs J1/imported/000758539640918183833_Titan_Andrey_S319_G13_V1-1_3nd_314-19_002_ali_DW.mrc  3116.000000  2086.000000   -122.28976    15.609850   -164.97253     -2.48362     -3.30962 10492.255859  9598.180664    -30.04228     0.000000     0.000000            1            1            1          507     0.809903 2.389869e+05     0.263282           30 
000026@J287/extract/000758539640918183833_Titan_Andrey_S319_G13_V1-1_3nd_314-19_002_ali_DW_particles.mrcs J1/imported/000758539640918183833_Titan_Andrey_S319_G13_V1-1_3nd_314-19_002_ali_DW.mrc  4869.000000  3498.000000   -149.29657   140.455445     -7.29634     -0.00562     -0.83162 10681.228516  9787.153320    -30.04228     0.000000     0.000000            1            2            1          507     0.809843 2.389382e+05     0.303763           11 
000033@J287/extract/000758539640918183833_Titan_Andrey_S319_G13_V1-1_3nd_314-19_002_ali_DW_particles.mrcs J1/imported/000758539640918183833_Titan_Andrey_S319_G13_V1-1_3nd_314-19_002_ali_DW.mrc  5139.000000   134.000000    69.262043    84.361558     -3.82336     -2.48362     -0.83162 10593.867188  9699.791992    -30.04228     0.000000     0.000000            1            1            1          507     0.791493 2.390563e+05     0.189914           27 
000036@J287/extract/000758539640918183833_Titan_Andrey_S319_G13_V1-1_3nd_314-19_002_ali_DW_particles.mrcs J1/imported/000758539640918183833_Titan_Andrey_S319_G13_V1-1_3nd_314-19_002_ali_DW.mrc  1184.000000  1912.000000    63.779068    94.005643    14.886994     2.472384     -0.83162 10474.513672  9580.438477    -30.04228     0.000000     0.000000            1            2            1          507     0.818904 2.389783e+05     0.061359           27 
000039@J287/extract/000758539640918183833_Titan_Andrey_S319_G13_V1-1_3nd_314-19_002_ali_DW_particles.mrcs J1/imported/000758539640918183833_Titan_Andrey_S319_G13_V1-1_3nd_314-19_002_ali_DW.mrc  1674.000000  2798.000000   -169.71493    90.281312    -68.58793     -0.83162     1.646384 10527.033203  9632.958008    -30.04228     0.000000     0.000000            1            1            1          507     0.816446 2.387707e+05     0.160487           50 
000041@J287/extract/000758539640918183833_Titan_Andrey_S319_G13_V1-1_3nd_314-19_002_ali_DW_particles.mrcs J1/imported/000758539640918183833_Titan_Andrey_S319_G13_V1-1_3nd_314-19_002_ali_DW.mrc   461.000000   671.000000   128.806863   118.065664   153.644058     2.472384     -2.48362 10500.728516  9606.653320    -30.04228     0.000000     0.000000            1            2            1          507     0.813101 2.390226e+05     0.183171           32 
000043@J287/extract/000758539640918183833_Titan_Andrey_S319_G13_V1-1_3nd_314-19_002_ali_DW_particles.mrcs J1/imported/000758539640918183833_Titan_Andrey_S319_G13_V1-1_3nd_314-19_002_ali_DW.mrc  5165.000000   299.000000    -22.04438    88.463381   165.576329     1.646384     -0.00562 10591.397461  9697.322266    -30.04228     0.000000     0.000000            1            1            1          507     0.796244 2.391716e+05     0.133870           48 
000046@J287/extract/000758539640918183833_Titan_Andrey_S319_G13_V1-1_3nd_314-19_002_ali_DW_particles.mrcs J1/imported/000758539640918183833_Titan_Andrey_S319_G13_V1-1_3nd_314-19_002_ali_DW.mrc  3890.000000  1307.000000     -6.68178   128.085614    58.908892     -0.00562     -0.00562 10500.786133  9606.710938    -30.04228     0.000000     0.000000            1            2            1          507     0.811832 2.388039e+05     0.065747          391 
000049@J287/extract/000758539640918183833_Titan_Andrey_S319_G13_V1-1_3nd_314-19_002_ali_DW_particles.mrcs J1/imported/000758539640918183833_Titan_Andrey_S319_G13_V1-1_3nd_314-19_002_ali_DW.mrc  2014.000000  2196.000000     -0.97485   111.666627    81.529723     -1.65762     0.820384 10464.208984  9570.133789    -30.04228     0.000000     0.000000            1            1            1          507     0.796003 2.388501e+05     0.114066           11 
000050@J287/extract/000758539640918183833_Titan_Andrey_S319_G13_V1-1_3nd_314-19_002_ali_DW_particles.mrcs J1/imported/000758539640918183833_Titan_Andrey_S319_G13_V1-1_3nd_314-19_002_ali_DW.mrc  4653.000000  2095.000000    79.005683    29.743968   179.021498     -4.13562     0.820384 10565.890625  9671.815430    -30.04228     0.000000     0.000000            1            2            1          507     0.804961 2.390151e+05     0.156957           33 
000052@J287/extract/000758539640918183833_Titan_Andrey_S319_G13_V1-1_3nd_314-19_002_ali_DW_particles.mrcs J1/imported/000758539640918183833_Titan_Andrey_S319_G13_V1-1_3nd_314-19_002_ali_DW.mrc  4585.000000  1341.000000    -47.20697    42.471401    -90.09450     1.646384     3.298384 10537.393555  9643.318359    -30.04228     0.000000     0.000000            1            1            1          507     0.810774 2.388429e+05     0.154445          100 
000001@J287/extract/000758788590549064892_Titan_Andrey_S319_G13_V1-1_3nd_252-1_006_ali_DW_particles.mrcs J1/imported/000758788590549064892_Titan_Andrey_S319_G13_V1-1_3nd_252-1_006_ali_DW.mrc  1967.000000  2125.000000   -148.94934   124.886827   -162.75892     9.080384     9.080384  9545.811523  8853.066406   233.699692     0.000000     0.000000            1            1            1          508     0.805733 2.396772e+05     0.155822           11 
000002@J287/extract/000758788590549064892_Titan_Andrey_S319_G13_V1-1_3nd_252-1_006_ali_DW_particles.mrcs J1/imported/000758788590549064892_Titan_Andrey_S319_G13_V1-1_3nd_252-1_006_ali_DW.mrc  4600.000000  3824.000000    94.603730    86.356870   -174.38785     5.776384     -9.09162  9794.024414  9101.279297   233.699692     0.000000     0.000000            1            2            1          508     0.805398 2.400427e+05     0.089488           78 
000008@J287/extract/000758788590549064892_Titan_Andrey_S319_G13_V1-1_3nd_252-1_006_ali_DW_particles.mrcs J1/imported/000758788590549064892_Titan_Andrey_S319_G13_V1-1_3nd_252-1_006_ali_DW.mrc   136.000000  1641.000000    59.931297    33.068122   -173.84107     0.820384     2.472384  9611.294922  8918.549805   233.699692     0.000000     0.000000            1            1            1          508     0.818943 2.398512e+05     0.143504           45 
000016@J287/extract/000758788590549064892_Titan_Andrey_S319_G13_V1-1_3nd_252-1_006_ali_DW_particles.mrcs J1/imported/000758788590549064892_Titan_Andrey_S319_G13_V1-1_3nd_252-1_006_ali_DW.mrc  5209.000000  1923.000000    75.269402   108.461798    54.374893     -4.13562     7.428384  9789.965820  9097.220703   233.699692     0.000000     0.000000            1            2            1          508     0.814027 2.395062e+05     0.203873            8 
000018@J287/extract/000758788590549064892_Titan_Andrey_S319_G13_V1-1_3nd_252-1_006_ali_DW_particles.mrcs J1/imported/000758788590549064892_Titan_Andrey_S319_G13_V1-1_3nd_252-1_006_ali_DW.mrc  4075.000000  1691.000000    92.515353    51.286170     7.746707     0.820384     -1.65762  9692.079102  8999.333984   233.699692     0.000000     0.000000            1            1            1          508     0.823501 2.399656e+05     0.224812           17 
000025@J287/extract/000758788590549064892_Titan_Andrey_S319_G13_V1-1_3nd_252-1_006_ali_DW_particles.mrcs J1/imported/000758788590549064892_Titan_Andrey_S319_G13_V1-1_3nd_252-1_006_ali_DW.mrc  3426.000000  3938.000000   117.440780   154.547989    -92.73303     2.472384     -7.43962  9663.616211  8970.871094   233.699692     0.000000     0.000000            1            2            1          508     0.804377 2.396311e+05     0.197194           16 
000028@J287/extract/000758788590549064892_Titan_Andrey_S319_G13_V1-1_3nd_252-1_006_ali_DW_particles.mrcs J1/imported/000758788590549064892_Titan_Andrey_S319_G13_V1-1_3nd_252-1_006_ali_DW.mrc   417.000000  2059.000000   133.017356    42.803892     3.810731     0.820384     -1.65762  9574.521484  8881.776367   233.699692     0.000000     0.000000            1            1            1          508     0.817013 2.399168e+05     0.206670           80 
000030@J287/extract/000758788590549064892_Titan_Andrey_S319_G13_V1-1_3nd_252-1_006_ali_DW_particles.mrcs J1/imported/000758788590549064892_Titan_Andrey_S319_G13_V1-1_3nd_252-1_006_ali_DW.mrc  2387.000000   149.000000   162.303407   115.068502   111.890867     -0.00562     -0.83162  9806.787109  9114.041992   233.699692     0.000000     0.000000            1            2            1          508     0.807434 2.395051e+05     0.135046           18 
000032@J287/extract/000758788590549064892_Titan_Andrey_S319_G13_V1-1_3nd_252-1_006_ali_DW_particles.mrcs J1/imported/000758788590549064892_Titan_Andrey_S319_G13_V1-1_3nd_252-1_006_ali_DW.mrc   663.000000   208.000000    67.399571    57.567932   -131.17881     5.776384     -1.65762  9752.869141  9060.124023   233.699692     0.000000     0.000000            1            1            1          508     0.818967 2.396836e+05     0.146922           12 
000035@J287/extract/000758788590549064892_Titan_Andrey_S319_G13_V1-1_3nd_252-1_006_ali_DW_particles.mrcs J1/imported/000758788590549064892_Titan_Andrey_S319_G13_V1-1_3nd_252-1_006_ali_DW.mrc  5256.000000  1355.000000    59.055649    60.485174   -135.03066     0.820384     -0.00562  9830.606445  9137.861328   233.699692     0.000000     0.000000            1            2            1          508     0.814668 2.397562e+05     0.207101           26 
000038@J287/extract/000758788590549064892_Titan_Andrey_S319_G13_V1-1_3nd_252-1_006_ali_DW_particles.mrcs J1/imported/000758788590549064892_Titan_Andrey_S319_G13_V1-1_3nd_252-1_006_ali_DW.mrc  3043.000000  1418.000000   -107.92595   147.111163    -40.06197     4.950384     3.298384  9629.974609  8937.229492   233.699692     0.000000     0.000000            1            1            1          508     0.814711 2.396874e+05     0.068655           23 
000047@J287/extract/000758788590549064892_Titan_Andrey_S319_G13_V1-1_3nd_252-1_006_ali_DW_particles.mrcs J1/imported/000758788590549064892_Titan_Andrey_S319_G13_V1-1_3nd_252-1_006_ali_DW.mrc  1293.000000  1914.000000     -3.76168    80.114728    57.110585     -0.00562     -0.83162  9552.315430  8859.570312   233.699692     0.000000     0.000000            1            2            1          508     0.824726 2.397066e+05     0.297196           14 
000051@J287/extract/000758788590549064892_Titan_Andrey_S319_G13_V1-1_3nd_252-1_006_ali_DW_particles.mrcs J1/imported/000758788590549064892_Titan_Andrey_S319_G13_V1-1_3nd_252-1_006_ali_DW.mrc  3308.000000  1042.000000    11.657936    78.883822    85.488578     -0.00562     -1.65762  9675.598633  8982.853516   233.699692     0.000000     0.000000            1            1            1          508     0.830438 2.397004e+05     0.360521           27 
000052@J287/extract/000758788590549064892_Titan_Andrey_S319_G13_V1-1_3nd_252-1_006_ali_DW_particles.mrcs J1/imported/000758788590549064892_Titan_Andrey_S319_G13_V1-1_3nd_252-1_006_ali_DW.mrc  2806.000000  1430.000000   -162.62394    77.088274    62.544745     1.646384     -1.65762  9616.823242  8924.078125   233.699692     0.000000     0.000000            1            2            1          508     0.826001 2.396400e+05     0.304092           44 
000054@J287/extract/000758788590549064892_Titan_Andrey_S319_G13_V1-1_3nd_252-1_006_ali_DW_particles.mrcs J1/imported/000758788590549064892_Titan_Andrey_S319_G13_V1-1_3nd_252-1_006_ali_DW.mrc  3432.000000  2343.000000    -69.79857    85.524564    76.936551     -0.00562     -0.00562  9621.064453  8928.319336   233.699692     0.000000     0.000000            1            1            1          508     0.808558 2.397656e+05     0.089824           19 
000055@J287/extract/000758788590549064892_Titan_Andrey_S319_G13_V1-1_3nd_252-1_006_ali_DW_particles.mrcs J1/imported/000758788590549064892_Titan_Andrey_S319_G13_V1-1_3nd_252-1_006_ali_DW.mrc   605.000000  1769.000000   135.412009    86.963777    -39.65222     4.950384     -4.13562  9583.421875  8890.676758   233.699692     0.000000     0.000000            1            2            1          508     0.813054 2.397686e+05     0.063261          212 
000062@J287/extract/000758788590549064892_Titan_Andrey_S319_G13_V1-1_3nd_252-1_006_ali_DW_particles.mrcs J1/imported/000758788590549064892_Titan_Andrey_S319_G13_V1-1_3nd_252-1_006_ali_DW.mrc  2380.000000  1741.000000   -138.54422    68.553539   -159.08010     -0.00562     0.820384  9572.917969  8880.172852   233.699692     0.000000     0.000000            1            1            1          508     0.816942 2.398228e+05     0.183284           17 
000065@J287/extract/000758788590549064892_Titan_Andrey_S319_G13_V1-1_3nd_252-1_006_ali_DW_particles.mrcs J1/imported/000758788590549064892_Titan_Andrey_S319_G13_V1-1_3nd_252-1_006_ali_DW.mrc  4924.000000  1151.000000    -33.58038   118.042934    -72.77689     -2.48362     0.820384  9811.294922  9118.549805   233.699692     0.000000     0.000000            1            2            1          508     0.813949 2.395760e+05     0.208147           55 
000068@J287/extract/000758788590549064892_Titan_Andrey_S319_G13_V1-1_3nd_252-1_006_ali_DW_particles.mrcs J1/imported/000758788590549064892_Titan_Andrey_S319_G13_V1-1_3nd_252-1_006_ali_DW.mrc  5544.000000  1038.000000    67.115405   124.606461   -104.91420     0.820384     -0.83162  9906.488281  9213.743164   233.699692     0.000000     0.000000            1            1            1          508     0.809792 2.398074e+05     0.314921           22 
000069@J287/extract/000758788590549064892_Titan_Andrey_S319_G13_V1-1_3nd_252-1_006_ali_DW_particles.mrcs J1/imported/000758788590549064892_Titan_Andrey_S319_G13_V1-1_3nd_252-1_006_ali_DW.mrc  3777.000000  3841.000000    90.365991    85.228203    76.865436     -3.30962     -0.83162  9667.552734  8974.807617   233.699692     0.000000     0.000000            1            2            1          508     0.817140 2.397750e+05     0.090392          120 
000070@J287/extract/000758788590549064892_Titan_Andrey_S319_G13_V1-1_3nd_252-1_006_ali_DW_particles.mrcs J1/imported/000758788590549064892_Titan_Andrey_S319_G13_V1-1_3nd_252-1_006_ali_DW.mrc  2557.000000  2302.000000   130.952646    68.661169    52.319680     -0.00562     0.820384  9567.214844  8874.469727   233.699692     0.000000     0.000000            1            1            1          508     0.826124 2.394823e+05     0.322912           45 
000076@J287/extract/000758788590549064892_Titan_Andrey_S319_G13_V1-1_3nd_252-1_006_ali_DW_particles.mrcs J1/imported/000758788590549064892_Titan_Andrey_S319_G13_V1-1_3nd_252-1_006_ali_DW.mrc  3464.000000  3079.000000   158.851989   148.064539   125.360639     0.820384     -0.83162  9631.751953  8939.006836   233.699692     0.000000     0.000000            1            2            1          508     0.828258 2.392151e+05     0.550777            6 
000079@J287/extract/000758788590549064892_Titan_Andrey_S319_G13_V1-1_3nd_252-1_006_ali_DW_particles.mrcs J1/imported/000758788590549064892_Titan_Andrey_S319_G13_V1-1_3nd_252-1_006_ali_DW.mrc  2190.000000   911.000000   -109.24183    89.681167   131.319445     -1.65762     6.602384  9667.507812  8974.762695   233.699692     0.000000     0.000000            1            1            1          508     0.802420 2.400052e+05     0.175537           40 
000003@J287/extract/000763801446460494845_Titan_Andrey_S319_G13_V1-1_3nd_268-9_002_ali_DW_particles.mrcs J1/imported/000763801446460494845_Titan_Andrey_S319_G13_V1-1_3nd_268-9_002_ali_DW.mrc  3445.000000   948.000000   173.423681    95.062331    42.308877     -0.00562     -0.00562 15589.666016 14788.690430    -26.41331     0.000000     0.000000            1            2            1          509     0.776382 2.360379e+05     0.115900           79 
000005@J287/extract/000763801446460494845_Titan_Andrey_S319_G13_V1-1_3nd_268-9_002_ali_DW_particles.mrcs J1/imported/000763801446460494845_Titan_Andrey_S319_G13_V1-1_3nd_268-9_002_ali_DW.mrc   942.000000   135.000000   -165.51068    93.881265   160.094860     -0.00562     -0.83162 15320.232422 14519.256836    -26.41331     0.000000     0.000000            1            1            1          509     0.773160 2.355373e+05     0.216082          352 
000009@J287/extract/000763801446460494845_Titan_Andrey_S319_G13_V1-1_3nd_268-9_002_ali_DW_particles.mrcs J1/imported/000763801446460494845_Titan_Andrey_S319_G13_V1-1_3nd_268-9_002_ali_DW.mrc  5562.000000  1592.000000   148.739556    42.643251    65.404020     0.820384     -0.00562 15789.632812 14988.657227    -26.41331     0.000000     0.000000            1            2            1          509     0.765156 2.361223e+05     0.066934          289 
000017@J287/extract/000763801446460494845_Titan_Andrey_S319_G13_V1-1_3nd_268-9_002_ali_DW_particles.mrcs J1/imported/000763801446460494845_Titan_Andrey_S319_G13_V1-1_3nd_268-9_002_ali_DW.mrc  5277.000000  2689.000000     -0.60141    27.476129   164.007404     -2.48362     -0.00562 15670.819336 14869.843750    -26.41331     0.000000     0.000000            1            1            1          509     0.772989 2.359251e+05     0.108323          126 
000024@J287/extract/000763801446460494845_Titan_Andrey_S319_G13_V1-1_3nd_268-9_002_ali_DW_particles.mrcs J1/imported/000763801446460494845_Titan_Andrey_S319_G13_V1-1_3nd_268-9_002_ali_DW.mrc  4913.000000   516.000000   -129.74092    49.165544    -88.10625     1.646384     1.646384 15528.232422 14727.256836    -26.41331     0.000000     0.000000            1            2            1          509     0.757487 2.358962e+05     0.062967           68 
000001@J287/extract/000764172996611620372_Titan_Andrey_S319_G13_V1-1_115-11_007_ali_DW_particles.mrcs J1/imported/000764172996611620372_Titan_Andrey_S319_G13_V1-1_115-11_007_ali_DW.mrc  5369.000000  1764.000000   165.045860   135.682967    -62.44446     0.820384     -0.83162 12793.819336 12476.889648    23.125187     0.000000     0.000000            1            1            1          510     0.807955 2.390690e+05     0.114781           40 
000002@J287/extract/000764172996611620372_Titan_Andrey_S319_G13_V1-1_115-11_007_ali_DW_particles.mrcs J1/imported/000764172996611620372_Titan_Andrey_S319_G13_V1-1_115-11_007_ali_DW.mrc  1092.000000  3244.000000   -138.91224   102.542013    84.699776     4.950384     1.646384 12699.517578 12382.587891    23.125187     0.000000     0.000000            1            2            1          510     0.807330 2.391243e+05     0.043723           48 
000003@J287/extract/000764172996611620372_Titan_Andrey_S319_G13_V1-1_115-11_007_ali_DW_particles.mrcs J1/imported/000764172996611620372_Titan_Andrey_S319_G13_V1-1_115-11_007_ali_DW.mrc  2471.000000  2311.000000   -119.52000   118.165409    -11.22081     -0.00562     4.950384 12636.255859 12319.326172    23.125187     0.000000     0.000000            1            1            1          510     0.805632 2.390838e+05     0.048912           43 
000013@J287/extract/000764172996611620372_Titan_Andrey_S319_G13_V1-1_115-11_007_ali_DW_particles.mrcs J1/imported/000764172996611620372_Titan_Andrey_S319_G13_V1-1_115-11_007_ali_DW.mrc  1127.000000  2611.000000    43.863485    74.962186    29.716899     6.602384     -1.65762 12662.247070 12345.317383    23.125187     0.000000     0.000000            1            2            1          510     0.804344 2.391786e+05     0.062922           66 
000015@J287/extract/000764172996611620372_Titan_Andrey_S319_G13_V1-1_115-11_007_ali_DW_particles.mrcs J1/imported/000764172996611620372_Titan_Andrey_S319_G13_V1-1_115-11_007_ali_DW.mrc  3975.000000   505.000000   131.812222   129.626443    44.978189     0.820384     0.820384 12795.257812 12478.328125    23.125187     0.000000     0.000000            1            1            1          510     0.810268 2.389949e+05     0.180453           56 
000020@J287/extract/000764172996611620372_Titan_Andrey_S319_G13_V1-1_115-11_007_ali_DW_particles.mrcs J1/imported/000764172996611620372_Titan_Andrey_S319_G13_V1-1_115-11_007_ali_DW.mrc  4052.000000   735.000000   130.768612    38.146193    -11.05298     0.820384     -0.00562 12777.279297 12460.349609    23.125187     0.000000     0.000000            1            2            1          510     0.832301 2.394742e+05     0.252823           14 
000026@J287/extract/000764172996611620372_Titan_Andrey_S319_G13_V1-1_115-11_007_ali_DW_particles.mrcs J1/imported/000764172996611620372_Titan_Andrey_S319_G13_V1-1_115-11_007_ali_DW.mrc  1940.000000  3367.000000   136.859176    90.529321   149.705773     -0.83162     -0.83162 12690.791992 12373.862305    23.125187     0.000000     0.000000            1            1            1          510     0.819530 2.388366e+05     0.064472           58 
000036@J287/extract/000764172996611620372_Titan_Andrey_S319_G13_V1-1_115-11_007_ali_DW_particles.mrcs J1/imported/000764172996611620372_Titan_Andrey_S319_G13_V1-1_115-11_007_ali_DW.mrc   271.000000  3463.000000   108.432210    71.509595   -157.50909     -1.65762     4.124384 12739.983398 12423.053711    23.125187     0.000000     0.000000            1            2            1          510     0.805028 2.391472e+05     0.134594           31 
000039@J287/extract/000764172996611620372_Titan_Andrey_S319_G13_V1-1_115-11_007_ali_DW_particles.mrcs J1/imported/000764172996611620372_Titan_Andrey_S319_G13_V1-1_115-11_007_ali_DW.mrc  3591.000000  3657.000000   177.925458   162.942082    77.986611     -7.43962     0.820384 12725.508789 12408.579102    23.125187     0.000000     0.000000            1            1            1          510     0.801069 2.392028e+05     0.177691           53 
000043@J287/extract/000764172996611620372_Titan_Andrey_S319_G13_V1-1_115-11_007_ali_DW_particles.mrcs J1/imported/000764172996611620372_Titan_Andrey_S319_G13_V1-1_115-11_007_ali_DW.mrc  5340.000000   765.000000    34.753094    47.359174     -5.85388     -0.00562     -4.13562 12890.678711 12573.749023    23.125187     0.000000     0.000000            1            2            1          510     0.805531 2.390873e+05     0.089403           73 
000005@J287/extract/000765342386132127719_Titan_Andrey_S319_G13_V1-1_3nd_320-11_001_ali_DW_particles.mrcs J1/imported/000765342386132127719_Titan_Andrey_S319_G13_V1-1_3nd_320-11_001_ali_DW.mrc  4030.000000  2369.000000   148.285004   109.964469   -167.27918     -0.83162     -0.00562 14645.785156 13814.660156    -20.60414     0.000000     0.000000            1            1            1          511     0.813433 2.386358e+05     0.320290           15 
000014@J287/extract/000765342386132127719_Titan_Andrey_S319_G13_V1-1_3nd_320-11_001_ali_DW_particles.mrcs J1/imported/000765342386132127719_Titan_Andrey_S319_G13_V1-1_3nd_320-11_001_ali_DW.mrc  3317.000000  1216.000000   -139.70846    50.600457   -177.93888     2.472384     -4.13562 14561.842773 13730.717773    -20.60414     0.000000     0.000000            1            2            1          511     0.802707 2.392682e+05     0.233490          131 
000015@J287/extract/000765342386132127719_Titan_Andrey_S319_G13_V1-1_3nd_320-11_001_ali_DW_particles.mrcs J1/imported/000765342386132127719_Titan_Andrey_S319_G13_V1-1_3nd_320-11_001_ali_DW.mrc  3602.000000  3655.000000   100.381341    95.827968    -28.14533     -0.00562     0.820384 14891.306641 14060.181641    -20.60414     0.000000     0.000000            1            1            1          511     0.799443 2.388840e+05     0.160000           33 
000019@J287/extract/000765342386132127719_Titan_Andrey_S319_G13_V1-1_3nd_320-11_001_ali_DW_particles.mrcs J1/imported/000765342386132127719_Titan_Andrey_S319_G13_V1-1_3nd_320-11_001_ali_DW.mrc  5089.000000   902.000000   -172.99688   167.364997    96.080285     -0.00562     -0.83162 14669.152344 13838.027344    -20.60414     0.000000     0.000000            1            2            1          511     0.807675 2.388491e+05     0.256660            9 
000027@J287/extract/000765342386132127719_Titan_Andrey_S319_G13_V1-1_3nd_320-11_001_ali_DW_particles.mrcs J1/imported/000765342386132127719_Titan_Andrey_S319_G13_V1-1_3nd_320-11_001_ali_DW.mrc  2714.000000  3576.000000   -161.48523   126.287896   118.711806     0.820384     -0.83162 14868.495117 14037.370117    -20.60414     0.000000     0.000000            1            1            1          511     0.811644 2.388285e+05     0.232195           11 
000028@J287/extract/000765342386132127719_Titan_Andrey_S319_G13_V1-1_3nd_320-11_001_ali_DW_particles.mrcs J1/imported/000765342386132127719_Titan_Andrey_S319_G13_V1-1_3nd_320-11_001_ali_DW.mrc  1375.000000  3341.000000    -55.19548    51.829230    69.329004     1.646384     -0.83162 14842.666992 14011.541992    -20.60414     0.000000     0.000000            1            2            1          511     0.816313 2.388355e+05     0.234021           26 
000031@J287/extract/000765342386132127719_Titan_Andrey_S319_G13_V1-1_3nd_320-11_001_ali_DW_particles.mrcs J1/imported/000765342386132127719_Titan_Andrey_S319_G13_V1-1_3nd_320-11_001_ali_DW.mrc  2797.000000  1613.000000    91.273454   139.705564   -123.25761     -0.83162     0.820384 14563.052734 13731.927734    -20.60414     0.000000     0.000000            1            1            1          511     0.811104 2.388476e+05     0.110961           66 
000032@J287/extract/000765342386132127719_Titan_Andrey_S319_G13_V1-1_3nd_320-11_001_ali_DW_particles.mrcs J1/imported/000765342386132127719_Titan_Andrey_S319_G13_V1-1_3nd_320-11_001_ali_DW.mrc  1358.000000  1463.000000     -2.33578    58.126071    -44.12507     -9.09162     3.298384 14643.432617 13812.307617    -20.60414     0.000000     0.000000            1            2            1          511     0.806720 2.387966e+05     0.046726          173 
000035@J287/extract/000765342386132127719_Titan_Andrey_S319_G13_V1-1_3nd_320-11_001_ali_DW_particles.mrcs J1/imported/000765342386132127719_Titan_Andrey_S319_G13_V1-1_3nd_320-11_001_ali_DW.mrc  3714.000000  2981.000000    -62.37426   164.301650   136.713427     -0.00562     -2.48362 14739.790039 13908.665039    -20.60414     0.000000     0.000000            1            1            1          511     0.811128 2.388275e+05     0.233309           18 
000040@J287/extract/000765342386132127719_Titan_Andrey_S319_G13_V1-1_3nd_320-11_001_ali_DW_particles.mrcs J1/imported/000765342386132127719_Titan_Andrey_S319_G13_V1-1_3nd_320-11_001_ali_DW.mrc  5372.000000  2902.000000   -169.66927    73.373762    -51.71949     -0.83162     1.646384 14788.007812 13956.882812    -20.60414     0.000000     0.000000            1            2            1          511     0.805998 2.388373e+05     0.092164          167 
000042@J287/extract/000765342386132127719_Titan_Andrey_S319_G13_V1-1_3nd_320-11_001_ali_DW_particles.mrcs J1/imported/000765342386132127719_Titan_Andrey_S319_G13_V1-1_3nd_320-11_001_ali_DW.mrc  1483.000000  1087.000000   107.316233    89.739015   -151.92534     -1.65762     1.646384 14640.723633 13809.598633    -20.60414     0.000000     0.000000            1            1            1          511     0.792106 2.390549e+05     0.099274          184 
000044@J287/extract/000765342386132127719_Titan_Andrey_S319_G13_V1-1_3nd_320-11_001_ali_DW_particles.mrcs J1/imported/000765342386132127719_Titan_Andrey_S319_G13_V1-1_3nd_320-11_001_ali_DW.mrc  1014.000000  1157.000000    17.287449    83.706473    -90.67493     0.820384     -0.00562 14686.610352 13855.485352    -20.60414     0.000000     0.000000            1            2            1          511     0.804978 2.388082e+05     0.313499           69 
000056@J287/extract/000765342386132127719_Titan_Andrey_S319_G13_V1-1_3nd_320-11_001_ali_DW_particles.mrcs J1/imported/000765342386132127719_Titan_Andrey_S319_G13_V1-1_3nd_320-11_001_ali_DW.mrc  4994.000000  1019.000000    95.530167    43.346061    -18.34658     -0.83162     -0.00562 14659.673828 13828.548828    -20.60414     0.000000     0.000000            1            1            1          511     0.807684 2.388373e+05     0.321862           37 
000057@J287/extract/000765342386132127719_Titan_Andrey_S319_G13_V1-1_3nd_320-11_001_ali_DW_particles.mrcs J1/imported/000765342386132127719_Titan_Andrey_S319_G13_V1-1_3nd_320-11_001_ali_DW.mrc  5579.000000  3608.000000    -37.88274   122.110598   176.508615     -1.65762     -3.30962 14884.749023 14053.624023    -20.60414     0.000000     0.000000            1            2            1          511     0.807788 2.388837e+05     0.173091           37 
000058@J287/extract/000765342386132127719_Titan_Andrey_S319_G13_V1-1_3nd_320-11_001_ali_DW_particles.mrcs J1/imported/000765342386132127719_Titan_Andrey_S319_G13_V1-1_3nd_320-11_001_ali_DW.mrc  5615.000000  1888.000000   111.480323    86.091549   -176.31993     -1.65762     -1.65762 14723.114258 13891.989258    -20.60414     0.000000     0.000000            1            1            1          511     0.805268 2.391186e+05     0.078839           51 
000060@J287/extract/000765342386132127719_Titan_Andrey_S319_G13_V1-1_3nd_320-11_001_ali_DW_particles.mrcs J1/imported/000765342386132127719_Titan_Andrey_S319_G13_V1-1_3nd_320-11_001_ali_DW.mrc  3518.000000  2112.000000   159.113173    54.911873   -111.14694     -0.00562     -0.00562 14597.133789 13766.008789    -20.60414     0.000000     0.000000            1            2            1          511     0.799540 2.394618e+05     0.371871           62 
000064@J287/extract/000765342386132127719_Titan_Andrey_S319_G13_V1-1_3nd_320-11_001_ali_DW_particles.mrcs J1/imported/000765342386132127719_Titan_Andrey_S319_G13_V1-1_3nd_320-11_001_ali_DW.mrc  4465.000000   339.000000    -66.33927    36.007668   -107.40063     8.254384     3.298384 14648.775391 13817.650391    -20.60414     0.000000     0.000000            1            1            1          511     0.813779 2.389088e+05     0.143497           12 
000067@J287/extract/000765342386132127719_Titan_Andrey_S319_G13_V1-1_3nd_320-11_001_ali_DW_particles.mrcs J1/imported/000765342386132127719_Titan_Andrey_S319_G13_V1-1_3nd_320-11_001_ali_DW.mrc  3046.000000  2903.000000    -47.66810   143.419051    -84.58477     1.646384     -0.00562 14715.343750 13884.218750    -20.60414     0.000000     0.000000            1            2            1          511     0.808580 2.388959e+05     0.288297           52 
000019@J287/extract/000768058566822763014_Titan_Andrey_S319_G13_V1-1_3nd_299-13_002_ali_DW_particles.mrcs J1/imported/000768058566822763014_Titan_Andrey_S319_G13_V1-1_3nd_299-13_002_ali_DW.mrc  5208.000000   391.000000    -31.73969    72.567846    -18.33790     -0.83162     -2.48362 12688.799805 11719.665039    -28.96149     0.000000     0.000000            1            1            1          512     0.795013 2.384876e+05     0.110881           51 
000024@J287/extract/000768058566822763014_Titan_Andrey_S319_G13_V1-1_3nd_299-13_002_ali_DW_particles.mrcs J1/imported/000768058566822763014_Titan_Andrey_S319_G13_V1-1_3nd_299-13_002_ali_DW.mrc  1857.000000  3633.000000   -179.93238   141.877208   115.335381     1.646384     -2.48362 12716.036133 11746.901367    -28.96149     0.000000     0.000000            1            2            1          512     0.792046 2.386848e+05     0.128234           41 
000026@J287/extract/000768058566822763014_Titan_Andrey_S319_G13_V1-1_3nd_299-13_002_ali_DW_particles.mrcs J1/imported/000768058566822763014_Titan_Andrey_S319_G13_V1-1_3nd_299-13_002_ali_DW.mrc  4727.000000   218.000000    57.733774    47.094467   129.502742     0.820384     -6.61362 12726.241211 11757.106445    -28.96149     0.000000     0.000000            1            1            1          512     0.817979 2.382708e+05     0.149692          168 
000029@J287/extract/000768058566822763014_Titan_Andrey_S319_G13_V1-1_3nd_299-13_002_ali_DW_particles.mrcs J1/imported/000768058566822763014_Titan_Andrey_S319_G13_V1-1_3nd_299-13_002_ali_DW.mrc  3171.000000  3846.000000   -130.75569   120.775739     -7.37156     0.820384     4.124384 12761.505859 11792.371094    -28.96149     0.000000     0.000000            1            2            1          512     0.809602 2.383325e+05     0.061421           56 
000036@J287/extract/000768058566822763014_Titan_Andrey_S319_G13_V1-1_3nd_299-13_002_ali_DW_particles.mrcs J1/imported/000768058566822763014_Titan_Andrey_S319_G13_V1-1_3nd_299-13_002_ali_DW.mrc   710.000000  1439.000000   159.601918   126.308189    27.609468     6.602384     -0.00562 12694.942383 11725.807617    -28.96149     0.000000     0.000000            1            1            1          512     0.810712 2.383706e+05     0.044030          196 
000037@J287/extract/000768058566822763014_Titan_Andrey_S319_G13_V1-1_3nd_299-13_002_ali_DW_particles.mrcs J1/imported/000768058566822763014_Titan_Andrey_S319_G13_V1-1_3nd_299-13_002_ali_DW.mrc  1144.000000   619.000000   128.362418    85.854198   -167.07681     1.646384     -2.48362 12763.980469 11794.845703    -28.96149     0.000000     0.000000            1            2            1          512     0.812588 2.381313e+05     0.082704          176 
000038@J287/extract/000768058566822763014_Titan_Andrey_S319_G13_V1-1_3nd_299-13_002_ali_DW_particles.mrcs J1/imported/000768058566822763014_Titan_Andrey_S319_G13_V1-1_3nd_299-13_002_ali_DW.mrc  5045.000000  1485.000000    35.739494   134.168404    -75.21078     -0.00562     1.646384 12693.898438 11724.763672    -28.96149     0.000000     0.000000            1            1            1          512     0.806850 2.382533e+05     0.059310           64 
000041@J287/extract/000768058566822763014_Titan_Andrey_S319_G13_V1-1_3nd_299-13_002_ali_DW_particles.mrcs J1/imported/000768058566822763014_Titan_Andrey_S319_G13_V1-1_3nd_299-13_002_ali_DW.mrc  1686.000000  2936.000000    82.519415    26.672283    -98.26560     6.602384     2.472384 12662.078125 11692.943359    -28.96149     0.000000     0.000000            1            2            1          512     0.799743 2.385611e+05     0.207096           52 
000043@J287/extract/000768058566822763014_Titan_Andrey_S319_G13_V1-1_3nd_299-13_002_ali_DW_particles.mrcs J1/imported/000768058566822763014_Titan_Andrey_S319_G13_V1-1_3nd_299-13_002_ali_DW.mrc  5382.000000  3017.000000    20.241230   110.344211   -178.73806     -2.48362     -0.83162 12757.567383 11788.432617    -28.96149     0.000000     0.000000            1            1            1          512     0.798220 2.384432e+05     0.060456          140 
000047@J287/extract/000768058566822763014_Titan_Andrey_S319_G13_V1-1_3nd_299-13_002_ali_DW_particles.mrcs J1/imported/000768058566822763014_Titan_Andrey_S319_G13_V1-1_3nd_299-13_002_ali_DW.mrc  1798.000000  2315.000000   133.740882    66.051777    91.676163     -0.00562     0.820384 12632.247070 11663.112305    -28.96149     0.000000     0.000000            1            2            1          512     0.814695 2.384076e+05     0.181302           36 
000049@J287/extract/000768058566822763014_Titan_Andrey_S319_G13_V1-1_3nd_299-13_002_ali_DW_particles.mrcs J1/imported/000768058566822763014_Titan_Andrey_S319_G13_V1-1_3nd_299-13_002_ali_DW.mrc  1477.000000  3611.000000   -143.77713   138.950565   170.736309     3.298384     -0.00562 12719.249023 11750.114258    -28.96149     0.000000     0.000000            1            1            1          512     0.793311 2.387782e+05     0.045805          124 
000050@J287/extract/000768058566822763014_Titan_Andrey_S319_G13_V1-1_3nd_299-13_002_ali_DW_particles.mrcs J1/imported/000768058566822763014_Titan_Andrey_S319_G13_V1-1_3nd_299-13_002_ali_DW.mrc  2114.000000   464.000000    58.577256   159.931561   126.910740     -1.65762     1.646384 12742.121094 11772.986328    -28.96149     0.000000     0.000000            1            2            1          512     0.823590 2.379118e+05     0.151706          147 
000052@J287/extract/000768058566822763014_Titan_Andrey_S319_G13_V1-1_3nd_299-13_002_ali_DW_particles.mrcs J1/imported/000768058566822763014_Titan_Andrey_S319_G13_V1-1_3nd_299-13_002_ali_DW.mrc   999.000000  3707.000000    68.739015    22.398501    23.842428     -0.00562     -0.00562 12737.448242 11768.313477    -28.96149     0.000000     0.000000            1            1            1          512     0.809668 2.382011e+05     0.112277          110 
000004@J287/extract/000769662709027414884_Titan_Andrey_S319_G13_V1-1_2nd_137-19_001_ali_DW_particles.mrcs J1/imported/000769662709027414884_Titan_Andrey_S319_G13_V1-1_2nd_137-19_001_ali_DW.mrc  1791.000000  3282.000000    43.565759    53.508790    31.723615     0.820384     -0.00562 12341.302734 11559.232422    -19.86862     0.000000     0.000000            1            2            1          513     0.807573 2.402254e+05     0.197402           64 
000009@J287/extract/000769662709027414884_Titan_Andrey_S319_G13_V1-1_2nd_137-19_001_ali_DW_particles.mrcs J1/imported/000769662709027414884_Titan_Andrey_S319_G13_V1-1_2nd_137-19_001_ali_DW.mrc  2035.000000  3359.000000   -128.06682   126.590428    -69.33948     -8.26562     -0.83162 12368.978516 11586.908203    -19.86862     0.000000     0.000000            1            1            1          513     0.806610 2.403457e+05     0.134225           20 
000010@J287/extract/000769662709027414884_Titan_Andrey_S319_G13_V1-1_2nd_137-19_001_ali_DW_particles.mrcs J1/imported/000769662709027414884_Titan_Andrey_S319_G13_V1-1_2nd_137-19_001_ali_DW.mrc  1700.000000  1125.000000   101.729763    92.214941     -9.40336     -0.00562     -0.00562 12316.071289 11534.000977    -19.86862     0.000000     0.000000            1            2            1          513     0.800176 2.402438e+05     0.127847           28 
000018@J287/extract/000769662709027414884_Titan_Andrey_S319_G13_V1-1_2nd_137-19_001_ali_DW_particles.mrcs J1/imported/000769662709027414884_Titan_Andrey_S319_G13_V1-1_2nd_137-19_001_ali_DW.mrc   804.000000   299.000000    -14.85635    56.660660   -156.86667     -9.91762     -6.61362 12421.309570 11639.239258    -19.86862     0.000000     0.000000            1            1            1          513     0.815880 2.400484e+05     0.078154           22 
000025@J287/extract/000769662709027414884_Titan_Andrey_S319_G13_V1-1_2nd_137-19_001_ali_DW_particles.mrcs J1/imported/000769662709027414884_Titan_Andrey_S319_G13_V1-1_2nd_137-19_001_ali_DW.mrc  1158.000000   866.000000   -117.71246    91.945027    -12.99983     -1.65762     1.646384 12345.526367 11563.456055    -19.86862     0.000000     0.000000            1            2            1          513     0.824243 2.399254e+05     0.230634           84 
000031@J287/extract/000769662709027414884_Titan_Andrey_S319_G13_V1-1_2nd_137-19_001_ali_DW_particles.mrcs J1/imported/000769662709027414884_Titan_Andrey_S319_G13_V1-1_2nd_137-19_001_ali_DW.mrc  4532.000000  1288.000000    -16.16546    41.180774   -179.48268     1.646384     -0.00562 12455.904297 11673.833984    -19.86862     0.000000     0.000000            1            1            1          513     0.812523 2.404772e+05     0.072562           28 
000032@J287/extract/000769662709027414884_Titan_Andrey_S319_G13_V1-1_2nd_137-19_001_ali_DW_particles.mrcs J1/imported/000769662709027414884_Titan_Andrey_S319_G13_V1-1_2nd_137-19_001_ali_DW.mrc  4422.000000   629.000000   -173.97852   119.078938   167.717642     -5.78762     -0.00562 12552.869141 11770.798828    -19.86862     0.000000     0.000000            1            2            1          513     0.814681 2.399244e+05     0.081797           15 
000033@J287/extract/000769662709027414884_Titan_Andrey_S319_G13_V1-1_2nd_137-19_001_ali_DW_particles.mrcs J1/imported/000769662709027414884_Titan_Andrey_S319_G13_V1-1_2nd_137-19_001_ali_DW.mrc   916.000000   473.000000    -16.83121   176.502897   150.998176     -0.83162     -0.83162 12399.810547 11617.740234    -19.86862     0.000000     0.000000            1            1            1          513     0.818977 2.400918e+05     0.378449           26 
000039@J287/extract/000769662709027414884_Titan_Andrey_S319_G13_V1-1_2nd_137-19_001_ali_DW_particles.mrcs J1/imported/000769662709027414884_Titan_Andrey_S319_G13_V1-1_2nd_137-19_001_ali_DW.mrc   136.000000  2586.000000    -82.54549    91.299073    99.393548     3.298384     -0.83162 12222.059570 11439.989258    -19.86862     0.000000     0.000000            1            2            1          513     0.816368 2.405005e+05     0.288554           18 
000046@J287/extract/000769662709027414884_Titan_Andrey_S319_G13_V1-1_2nd_137-19_001_ali_DW_particles.mrcs J1/imported/000769662709027414884_Titan_Andrey_S319_G13_V1-1_2nd_137-19_001_ali_DW.mrc  2985.000000  1214.000000   121.547000   101.554800    -67.62387     -4.96162     -1.65762 12350.165039 11568.094727    -19.86862     0.000000     0.000000            1            1            1          513     0.818588 2.398890e+05     0.079526           16 
000047@J287/extract/000769662709027414884_Titan_Andrey_S319_G13_V1-1_2nd_137-19_001_ali_DW_particles.mrcs J1/imported/000769662709027414884_Titan_Andrey_S319_G13_V1-1_2nd_137-19_001_ali_DW.mrc  5359.000000  2798.000000    46.007971   135.650598    20.613495     3.298384     -9.91762 12489.354492 11707.284180    -19.86862     0.000000     0.000000            1            2            1          513     0.839841 2.397227e+05     0.234487           42 
000048@J287/extract/000769662709027414884_Titan_Andrey_S319_G13_V1-1_2nd_137-19_001_ali_DW_particles.mrcs J1/imported/000769662709027414884_Titan_Andrey_S319_G13_V1-1_2nd_137-19_001_ali_DW.mrc  3312.000000   256.000000    36.730299    63.469073    12.796199     2.472384     -3.30962 12516.857422 11734.787109    -19.86862     0.000000     0.000000            1            1            1          513     0.819761 2.399932e+05     0.066611           32 
000055@J287/extract/000769662709027414884_Titan_Andrey_S319_G13_V1-1_2nd_137-19_001_ali_DW_particles.mrcs J1/imported/000769662709027414884_Titan_Andrey_S319_G13_V1-1_2nd_137-19_001_ali_DW.mrc  4069.000000   714.000000    56.499771    76.043994    -86.39970     -1.65762     -1.65762 12500.172852 11718.102539    -19.86862     0.000000     0.000000            1            2            1          513     0.830802 2.404892e+05     0.126497           51 
000059@J287/extract/000769662709027414884_Titan_Andrey_S319_G13_V1-1_2nd_137-19_001_ali_DW_particles.mrcs J1/imported/000769662709027414884_Titan_Andrey_S319_G13_V1-1_2nd_137-19_001_ali_DW.mrc  1951.000000   581.000000   135.097472    62.073990   -157.69124     -0.00562     -3.30962 12408.886719 11626.816406    -19.86862     0.000000     0.000000            1            1            1          513     0.817134 2.400246e+05     0.186970           45 
000061@J287/extract/000769662709027414884_Titan_Andrey_S319_G13_V1-1_2nd_137-19_001_ali_DW_particles.mrcs J1/imported/000769662709027414884_Titan_Andrey_S319_G13_V1-1_2nd_137-19_001_ali_DW.mrc  2541.000000  2497.000000    -83.65171    73.127394   -153.77496     -4.13562     -9.91762 12286.185547 11504.115234    -19.86862     0.000000     0.000000            1            2            1          513     0.830284 2.400499e+05     0.131272           49 
000063@J287/extract/000769662709027414884_Titan_Andrey_S319_G13_V1-1_2nd_137-19_001_ali_DW_particles.mrcs J1/imported/000769662709027414884_Titan_Andrey_S319_G13_V1-1_2nd_137-19_001_ali_DW.mrc  3664.000000  1028.000000   105.615873    71.553202   174.379182     -0.83162     0.820384 12418.949219 11636.878906    -19.86862     0.000000     0.000000            1            1            1          513     0.809422 2.401811e+05     0.079699           43 
000003@J287/extract/000770633014542381958_Titan_Andrey_S319_G13_V1-1_2nd_152-3_003_ali_DW_particles.mrcs J1/imported/000770633014542381958_Titan_Andrey_S319_G13_V1-1_2nd_152-3_003_ali_DW.mrc  3124.000000  2954.000000   129.324503    39.717769    28.308072     -1.65762     0.820384 12907.738281 12414.369141    -34.89033     0.000000     0.000000            1            1            1          514     0.802296 2.385343e+05     0.114418          116 
000008@J287/extract/000770633014542381958_Titan_Andrey_S319_G13_V1-1_2nd_152-3_003_ali_DW_particles.mrcs J1/imported/000770633014542381958_Titan_Andrey_S319_G13_V1-1_2nd_152-3_003_ali_DW.mrc  3481.000000  2828.000000   130.015931    24.459157    -77.99230     -4.13562     -0.83162 12899.895508 12406.526367    -34.89033     0.000000     0.000000            1            2            1          514     0.792134 2.387056e+05     0.056550           67 
000019@J287/extract/000770633014542381958_Titan_Andrey_S319_G13_V1-1_2nd_152-3_003_ali_DW_particles.mrcs J1/imported/000770633014542381958_Titan_Andrey_S319_G13_V1-1_2nd_152-3_003_ali_DW.mrc  2534.000000   672.000000   174.452875   134.075115    -81.41511     -0.83162     -0.00562 12862.970703 12369.601562    -34.89033     0.000000     0.000000            1            1            1          514     0.800849 2.385622e+05     0.058270          149 
000020@J287/extract/000770633014542381958_Titan_Andrey_S319_G13_V1-1_2nd_152-3_003_ali_DW_particles.mrcs J1/imported/000770633014542381958_Titan_Andrey_S319_G13_V1-1_2nd_152-3_003_ali_DW.mrc  3482.000000  2423.000000    93.139034    82.782573    -82.50613     -3.30962     7.428384 12864.457031 12371.087891    -34.89033     0.000000     0.000000            1            2            1          514     0.809109 2.383850e+05     0.151779           45 
000029@J287/extract/000770633014542381958_Titan_Andrey_S319_G13_V1-1_2nd_152-3_003_ali_DW_particles.mrcs J1/imported/000770633014542381958_Titan_Andrey_S319_G13_V1-1_2nd_152-3_003_ali_DW.mrc  1371.000000  3205.000000    -57.64712   119.116179    37.538488     5.776384     -3.30962 12977.723633 12484.354492    -34.89033     0.000000     0.000000            1            1            1          514     0.801307 2.383088e+05     0.126149           91 
000030@J287/extract/000770633014542381958_Titan_Andrey_S319_G13_V1-1_2nd_152-3_003_ali_DW_particles.mrcs J1/imported/000770633014542381958_Titan_Andrey_S319_G13_V1-1_2nd_152-3_003_ali_DW.mrc  1333.000000  2504.000000   154.942125    64.543727    85.758146     0.820384     -0.00562 12910.907227 12417.538086    -34.89033     0.000000     0.000000            1            2            1          514     0.811991 2.381675e+05     0.147259           57 
000037@J287/extract/000770633014542381958_Titan_Andrey_S319_G13_V1-1_2nd_152-3_003_ali_DW_particles.mrcs J1/imported/000770633014542381958_Titan_Andrey_S319_G13_V1-1_2nd_152-3_003_ali_DW.mrc   655.000000  1806.000000   -101.66070    58.405980     1.755234     -1.65762     -1.65762 12919.812500 12426.443359    -34.89033     0.000000     0.000000            1            1            1          514     0.792588 2.383417e+05     0.077480           61 
000038@J287/extract/000770633014542381958_Titan_Andrey_S319_G13_V1-1_2nd_152-3_003_ali_DW_particles.mrcs J1/imported/000770633014542381958_Titan_Andrey_S319_G13_V1-1_2nd_152-3_003_ali_DW.mrc   817.000000  1055.000000   101.414626    72.871660   -157.48687     3.298384     -3.30962 12960.560547 12467.191406    -34.89033     0.000000     0.000000            1            2            1          514     0.804727 2.382531e+05     0.070798           39 
000040@J287/extract/000770633014542381958_Titan_Andrey_S319_G13_V1-1_2nd_152-3_003_ali_DW_particles.mrcs J1/imported/000770633014542381958_Titan_Andrey_S319_G13_V1-1_2nd_152-3_003_ali_DW.mrc   466.000000  2518.000000    64.056923   150.862865    86.984521     -3.30962     0.820384 12957.098633 12463.729492    -34.89033     0.000000     0.000000            1            1            1          514     0.794948 2.382618e+05     0.234633           67 
000044@J287/extract/000770633014542381958_Titan_Andrey_S319_G13_V1-1_2nd_152-3_003_ali_DW_particles.mrcs J1/imported/000770633014542381958_Titan_Andrey_S319_G13_V1-1_2nd_152-3_003_ali_DW.mrc  1985.000000  1637.000000   170.669161   112.408079    12.366779     -2.48362     -0.00562 12858.347656 12364.978516    -34.89033     0.000000     0.000000            1            2            1          514     0.803966 2.381781e+05     0.103924          138 
000045@J287/extract/000770633014542381958_Titan_Andrey_S319_G13_V1-1_2nd_152-3_003_ali_DW_particles.mrcs J1/imported/000770633014542381958_Titan_Andrey_S319_G13_V1-1_2nd_152-3_003_ali_DW.mrc  3739.000000  3079.000000    -96.00204   131.705358    70.955830     -3.30962     -7.43962 12937.385742 12444.016602    -34.89033     0.000000     0.000000            1            1            1          514     0.809024 2.384407e+05     0.174827           70 
000048@J287/extract/000770633014542381958_Titan_Andrey_S319_G13_V1-1_2nd_152-3_003_ali_DW_particles.mrcs J1/imported/000770633014542381958_Titan_Andrey_S319_G13_V1-1_2nd_152-3_003_ali_DW.mrc   208.000000  2410.000000    85.510408    38.822238    -27.59139     -8.26562     -1.65762 12960.256836 12466.887695    -34.89033     0.000000     0.000000            1            2            1          514     0.791593 2.380444e+05     0.091323           74 
000004@J287/extract/000773099439043889375_Titan_Andrey_S319_G13_V1-1_2nd_170-18_004_ali_DW_particles.mrcs J1/imported/000773099439043889375_Titan_Andrey_S319_G13_V1-1_2nd_170-18_004_ali_DW.mrc  3129.000000  2433.000000   176.252424   109.820720   145.393045     3.298384     0.820384 11309.232422 11102.718750    -76.82122     0.000000     0.000000            1            1            1          515     0.825767 2.417892e+05     0.205948            2 
000008@J287/extract/000773099439043889375_Titan_Andrey_S319_G13_V1-1_2nd_170-18_004_ali_DW_particles.mrcs J1/imported/000773099439043889375_Titan_Andrey_S319_G13_V1-1_2nd_170-18_004_ali_DW.mrc  1100.000000  3894.000000    45.990656    37.846392    97.645347     -6.61362     6.602384 11399.574219 11193.060547    -76.82122     0.000000     0.000000            1            2            1          515     0.820597 2.417678e+05     0.223463           27 
000009@J287/extract/000773099439043889375_Titan_Andrey_S319_G13_V1-1_2nd_170-18_004_ali_DW_particles.mrcs J1/imported/000773099439043889375_Titan_Andrey_S319_G13_V1-1_2nd_170-18_004_ali_DW.mrc  4467.000000  3347.000000    -62.32430     4.724866    72.577240     3.298384    10.732384 11402.201172 11195.687500    -76.82122     0.000000     0.000000            1            1            1          515     0.818133 2.415911e+05     0.789073            8 
000011@J287/extract/000773099439043889375_Titan_Andrey_S319_G13_V1-1_2nd_170-18_004_ali_DW_particles.mrcs J1/imported/000773099439043889375_Titan_Andrey_S319_G13_V1-1_2nd_170-18_004_ali_DW.mrc  4872.000000  3091.000000   -176.73431   132.482890   109.635510     -0.00562     -0.00562 11420.410156 11213.896484    -76.82122     0.000000     0.000000            1            2            1          515     0.815894 2.417127e+05     0.640892           11 
000012@J287/extract/000773099439043889375_Titan_Andrey_S319_G13_V1-1_2nd_170-18_004_ali_DW_particles.mrcs J1/imported/000773099439043889375_Titan_Andrey_S319_G13_V1-1_2nd_170-18_004_ali_DW.mrc  5189.000000  1040.000000   -178.15388   102.323383   -173.45278     -2.48362     -0.83162 11512.040039 11305.526367    -76.82122     0.000000     0.000000            1            1            1          515     0.823132 2.420917e+05     0.344643            9 
000020@J287/extract/000773099439043889375_Titan_Andrey_S319_G13_V1-1_2nd_170-18_004_ali_DW_particles.mrcs J1/imported/000773099439043889375_Titan_Andrey_S319_G13_V1-1_2nd_170-18_004_ali_DW.mrc  1553.000000   145.000000   159.631047   129.367387    83.877344     -0.00562     2.472384 11439.327148 11232.813477    -76.82122     0.000000     0.000000            1            2            1          515     0.818940 2.419855e+05     0.153944           13 
000025@J287/extract/000773099439043889375_Titan_Andrey_S319_G13_V1-1_2nd_170-18_004_ali_DW_particles.mrcs J1/imported/000773099439043889375_Titan_Andrey_S319_G13_V1-1_2nd_170-18_004_ali_DW.mrc  4251.000000   894.000000   122.968203   102.758608   -172.63222     3.298384     2.472384 11464.251953 11257.738281    -76.82122     0.000000     0.000000            1            1            1          515     0.828042 2.418305e+05     0.107589           22 
000029@J287/extract/000773099439043889375_Titan_Andrey_S319_G13_V1-1_2nd_170-18_004_ali_DW_particles.mrcs J1/imported/000773099439043889375_Titan_Andrey_S319_G13_V1-1_2nd_170-18_004_ali_DW.mrc  3684.000000   534.000000    -37.21732    62.094781    95.911809     0.820384     1.646384 11482.871094 11276.357422    -76.82122     0.000000     0.000000            1            2            1          515     0.822346 2.416091e+05     0.366391           45 
000033@J287/extract/000773099439043889375_Titan_Andrey_S319_G13_V1-1_2nd_170-18_004_ali_DW_particles.mrcs J1/imported/000773099439043889375_Titan_Andrey_S319_G13_V1-1_2nd_170-18_004_ali_DW.mrc  5045.000000  2332.000000   -154.44020   116.439687    -21.99619     -0.00562     -0.83162 11423.071289 11216.557617    -76.82122     0.000000     0.000000            1            1            1          515     0.820129 2.417302e+05     0.207317           71 
000034@J287/extract/000773099439043889375_Titan_Andrey_S319_G13_V1-1_2nd_170-18_004_ali_DW_particles.mrcs J1/imported/000773099439043889375_Titan_Andrey_S319_G13_V1-1_2nd_170-18_004_ali_DW.mrc  3227.000000  3650.000000   -176.76106   113.700326    66.521426     -0.00562     -0.00562 11358.567383 11152.053711    -76.82122     0.000000     0.000000            1            2            1          515     0.824034 2.418388e+05     0.325915            5 
000041@J287/extract/000773099439043889375_Titan_Andrey_S319_G13_V1-1_2nd_170-18_004_ali_DW_particles.mrcs J1/imported/000773099439043889375_Titan_Andrey_S319_G13_V1-1_2nd_170-18_004_ali_DW.mrc  5041.000000  3795.000000   153.560484    68.435734    -37.98300     -0.00562     -0.00562 11470.655273 11264.141602    -76.82122     0.000000     0.000000            1            1            1          515     0.817353 2.416577e+05     0.279565           18 
000042@J287/extract/000773099439043889375_Titan_Andrey_S319_G13_V1-1_2nd_170-18_004_ali_DW_particles.mrcs J1/imported/000773099439043889375_Titan_Andrey_S319_G13_V1-1_2nd_170-18_004_ali_DW.mrc   898.000000  3115.000000   -175.36332   112.395159   -100.37769     7.428384     -0.83162 11359.612305 11153.098633    -76.82122     0.000000     0.000000            1            2            1          515     0.811478 2.415658e+05     0.235318           28 
000044@J287/extract/000773099439043889375_Titan_Andrey_S319_G13_V1-1_2nd_170-18_004_ali_DW_particles.mrcs J1/imported/000773099439043889375_Titan_Andrey_S319_G13_V1-1_2nd_170-18_004_ali_DW.mrc   375.000000  2202.000000   159.458291   107.349672    -90.58125     -0.83162     1.646384 11328.196289 11121.682617    -76.82122     0.000000     0.000000            1            1            1          515     0.825438 2.422314e+05     0.376073           12 
000048@J287/extract/000773099439043889375_Titan_Andrey_S319_G13_V1-1_2nd_170-18_004_ali_DW_particles.mrcs J1/imported/000773099439043889375_Titan_Andrey_S319_G13_V1-1_2nd_170-18_004_ali_DW.mrc   669.000000  1862.000000   -170.53584   135.657520    -27.38724     -7.43962     8.254384 11331.375977 11124.862305    -76.82122     0.000000     0.000000            1            2            1          515     0.828497 2.417561e+05     0.355167           15 
000001@J287/extract/000775179760355148622_Titan_Andrey_S319_G13_V1-1_2nd_146-22_007_ali_DW_particles.mrcs J1/imported/000775179760355148622_Titan_Andrey_S319_G13_V1-1_2nd_146-22_007_ali_DW.mrc  1552.000000  2241.000000    -33.19971    78.740350    15.407098     -0.00562     -0.00562 14101.843750 13794.947266    18.274073     0.000000     0.000000            1            2            1          516     0.812783 2.386678e+05     0.220803           20 
000008@J287/extract/000775179760355148622_Titan_Andrey_S319_G13_V1-1_2nd_146-22_007_ali_DW_particles.mrcs J1/imported/000775179760355148622_Titan_Andrey_S319_G13_V1-1_2nd_146-22_007_ali_DW.mrc   692.000000  1870.000000    -64.38911    99.981357    97.585349     -1.65762     -0.83162 14098.594727 13791.698242    18.274073     0.000000     0.000000            1            1            1          516     0.806158 2.385200e+05     0.144370           40 
000009@J287/extract/000775179760355148622_Titan_Andrey_S319_G13_V1-1_2nd_146-22_007_ali_DW_particles.mrcs J1/imported/000775179760355148622_Titan_Andrey_S319_G13_V1-1_2nd_146-22_007_ali_DW.mrc  4149.000000  3001.000000    -13.56133    76.417725    -16.17640     -0.00562     0.820384 14235.036133 13928.139648    18.274073     0.000000     0.000000            1            2            1          516     0.806173 2.385017e+05     0.111681           98 
000013@J287/extract/000775179760355148622_Titan_Andrey_S319_G13_V1-1_2nd_146-22_007_ali_DW_particles.mrcs J1/imported/000775179760355148622_Titan_Andrey_S319_G13_V1-1_2nd_146-22_007_ali_DW.mrc   893.000000   327.000000   -164.07114    85.523417    -31.17737     0.820384     0.820384 14166.640625 13859.744141    18.274073     0.000000     0.000000            1            1            1          516     0.790839 2.387072e+05     0.178411           70 
000016@J287/extract/000775179760355148622_Titan_Andrey_S319_G13_V1-1_2nd_146-22_007_ali_DW_particles.mrcs J1/imported/000775179760355148622_Titan_Andrey_S319_G13_V1-1_2nd_146-22_007_ali_DW.mrc  5372.000000  2622.000000    52.402361    84.596350   179.789939     -0.83162     -0.83162 14252.999023 13946.102539    18.274073     0.000000     0.000000            1            2            1          516     0.799113 2.387167e+05     0.225471           84 
000017@J287/extract/000775179760355148622_Titan_Andrey_S319_G13_V1-1_2nd_146-22_007_ali_DW_particles.mrcs J1/imported/000775179760355148622_Titan_Andrey_S319_G13_V1-1_2nd_146-22_007_ali_DW.mrc   268.000000   502.000000    73.232590   135.281710    64.058353     -0.00562     0.820384 14142.004883 13835.108398    18.274073     0.000000     0.000000            1            1            1          516     0.794120 2.385869e+05     0.125686           22 
000021@J287/extract/000775179760355148622_Titan_Andrey_S319_G13_V1-1_2nd_146-22_007_ali_DW_particles.mrcs J1/imported/000775179760355148622_Titan_Andrey_S319_G13_V1-1_2nd_146-22_007_ali_DW.mrc  1965.000000  2402.000000   -166.82464    68.353795    -55.52231     -0.83162     -0.00562 14109.456055 13802.559570    18.274073     0.000000     0.000000            1            2            1          516     0.812315 2.385152e+05     0.120284           12 
000026@J287/extract/000775179760355148622_Titan_Andrey_S319_G13_V1-1_2nd_146-22_007_ali_DW_particles.mrcs J1/imported/000775179760355148622_Titan_Andrey_S319_G13_V1-1_2nd_146-22_007_ali_DW.mrc  4944.000000  2968.000000   159.411689    99.946776    72.532729     4.950384     -4.13562 14271.987305 13965.090820    18.274073     0.000000     0.000000            1            1            1          516     0.795237 2.387293e+05     0.082828           95 
000027@J287/extract/000775179760355148622_Titan_Andrey_S319_G13_V1-1_2nd_146-22_007_ali_DW_particles.mrcs J1/imported/000775179760355148622_Titan_Andrey_S319_G13_V1-1_2nd_146-22_007_ali_DW.mrc  5276.000000  2194.000000   130.987988    71.193374   151.682547     -0.00562     1.646384 14212.810547 13905.914062    18.274073     0.000000     0.000000            1            2            1          516     0.794325 2.389493e+05     0.201200           52 
000028@J287/extract/000775179760355148622_Titan_Andrey_S319_G13_V1-1_2nd_146-22_007_ali_DW_particles.mrcs J1/imported/000775179760355148622_Titan_Andrey_S319_G13_V1-1_2nd_146-22_007_ali_DW.mrc  2878.000000  1142.000000   108.152610    33.842694    -29.36300     6.602384     1.646384 14145.419922 13838.523438    18.274073     0.000000     0.000000            1            1            1          516     0.795330 2.387403e+05     0.205910           34 
000029@J287/extract/000775179760355148622_Titan_Andrey_S319_G13_V1-1_2nd_146-22_007_ali_DW_particles.mrcs J1/imported/000775179760355148622_Titan_Andrey_S319_G13_V1-1_2nd_146-22_007_ali_DW.mrc  4568.000000  2522.000000    -90.90705   139.681621    89.508318     4.124384     4.124384 14202.597656 13895.701172    18.274073     0.000000     0.000000            1            2            1          516     0.802701 2.387474e+05     0.098227           24 
000039@J287/extract/000775179760355148622_Titan_Andrey_S319_G13_V1-1_2nd_146-22_007_ali_DW_particles.mrcs J1/imported/000775179760355148622_Titan_Andrey_S319_G13_V1-1_2nd_146-22_007_ali_DW.mrc  1633.000000  2355.000000   106.120237   103.007242    13.104318     -0.00562     -0.83162 14107.686523 13800.790039    18.274073     0.000000     0.000000            1            1            1          516     0.809762 2.387216e+05     0.071338           42 
000002@J287/extract/000778738953503906131_Titan_Andrey_S319_G13_V1-1_3nd_262-23_006_ali_DW_particles.mrcs J1/imported/000778738953503906131_Titan_Andrey_S319_G13_V1-1_3nd_262-23_006_ali_DW.mrc  2015.000000   446.000000   -129.29223   116.684729    17.017999     -0.00562     -0.83162  9968.084961  9235.055664   234.697281     0.000000     0.000000            1            2            1          517     0.804013 2.385199e+05     0.259808           22 
000003@J287/extract/000778738953503906131_Titan_Andrey_S319_G13_V1-1_3nd_262-23_006_ali_DW_particles.mrcs J1/imported/000778738953503906131_Titan_Andrey_S319_G13_V1-1_3nd_262-23_006_ali_DW.mrc  3608.000000  1116.000000   -148.73660   103.679875    -52.04490     4.950384     2.472384  9950.985352  9217.956055   234.697281     0.000000     0.000000            1            1            1          517     0.793599 2.387650e+05     0.025619          162 
000006@J287/extract/000778738953503906131_Titan_Andrey_S319_G13_V1-1_3nd_262-23_006_ali_DW_particles.mrcs J1/imported/000778738953503906131_Titan_Andrey_S319_G13_V1-1_3nd_262-23_006_ali_DW.mrc  1749.000000  2926.000000    -95.55264   111.922962    61.821314     -0.00562     -5.78762  9802.030273  9069.000977   234.697281     0.000000     0.000000            1            2            1          517     0.808719 2.387902e+05     0.189359           17 
000009@J287/extract/000778738953503906131_Titan_Andrey_S319_G13_V1-1_3nd_262-23_006_ali_DW_particles.mrcs J1/imported/000778738953503906131_Titan_Andrey_S319_G13_V1-1_3nd_262-23_006_ali_DW.mrc   302.000000  2729.000000    61.261602   113.778076    -97.56247     -0.00562     -4.13562  9794.482422  9061.453125   234.697281     0.000000     0.000000            1            1            1          517     0.822107 2.385348e+05     0.060509           75 
000011@J287/extract/000778738953503906131_Titan_Andrey_S319_G13_V1-1_3nd_262-23_006_ali_DW_particles.mrcs J1/imported/000778738953503906131_Titan_Andrey_S319_G13_V1-1_3nd_262-23_006_ali_DW.mrc  3822.000000  1110.000000   -132.43646    42.789026    -31.91552     3.298384     0.820384  9968.512695  9235.483398   234.697281     0.000000     0.000000            1            2            1          517     0.793530 2.388841e+05     0.124591           26 
000012@J287/extract/000778738953503906131_Titan_Andrey_S319_G13_V1-1_3nd_262-23_006_ali_DW_particles.mrcs J1/imported/000778738953503906131_Titan_Andrey_S319_G13_V1-1_3nd_262-23_006_ali_DW.mrc   618.000000   217.000000    -15.13777   114.206859   126.283888     1.646384     1.646384 10078.425781  9345.396484   234.697281     0.000000     0.000000            1            1            1          517     0.807364 2.387630e+05     0.071507           28 
000016@J287/extract/000778738953503906131_Titan_Andrey_S319_G13_V1-1_3nd_262-23_006_ali_DW_particles.mrcs J1/imported/000778738953503906131_Titan_Andrey_S319_G13_V1-1_3nd_262-23_006_ali_DW.mrc  4654.000000  2355.000000    -59.87458    79.643180   120.115702     4.124384     -4.13562  9937.877930  9204.848633   234.697281     0.000000     0.000000            1            2            1          517     0.786074 2.387455e+05     0.077552           42 
000017@J287/extract/000778738953503906131_Titan_Andrey_S319_G13_V1-1_3nd_262-23_006_ali_DW_particles.mrcs J1/imported/000778738953503906131_Titan_Andrey_S319_G13_V1-1_3nd_262-23_006_ali_DW.mrc  1367.000000  1079.000000    64.249162    28.460165    -40.43042     -1.65762     0.820384  9911.412109  9178.382812   234.697281     0.000000     0.000000            1            1            1          517     0.809610 2.385618e+05     0.275470           28 
000021@J287/extract/000778738953503906131_Titan_Andrey_S319_G13_V1-1_3nd_262-23_006_ali_DW_particles.mrcs J1/imported/000778738953503906131_Titan_Andrey_S319_G13_V1-1_3nd_262-23_006_ali_DW.mrc  5370.000000  2684.000000    -44.00129    45.657169   -168.73596     -0.00562     4.124384 10010.437500  9277.408203   234.697281     0.000000     0.000000            1            2            1          517     0.798604 2.385295e+05     0.099939          103 
000030@J287/extract/000778738953503906131_Titan_Andrey_S319_G13_V1-1_3nd_262-23_006_ali_DW_particles.mrcs J1/imported/000778738953503906131_Titan_Andrey_S319_G13_V1-1_3nd_262-23_006_ali_DW.mrc  1848.000000   190.000000   138.442478   106.276782    48.465417     -0.00562     -0.00562 10000.395508  9267.366211   234.697281     0.000000     0.000000            1            1            1          517     0.812384 2.388100e+05     0.100582          132 
000031@J287/extract/000778738953503906131_Titan_Andrey_S319_G13_V1-1_3nd_262-23_006_ali_DW_particles.mrcs J1/imported/000778738953503906131_Titan_Andrey_S319_G13_V1-1_3nd_262-23_006_ali_DW.mrc  1285.000000  2202.000000    89.966515    62.732006     3.852839     2.472384     1.646384  9815.979492  9082.950195   234.697281     0.000000     0.000000            1            2            1          517     0.827599 2.383608e+05     0.162140           57 
000035@J287/extract/000778738953503906131_Titan_Andrey_S319_G13_V1-1_3nd_262-23_006_ali_DW_particles.mrcs J1/imported/000778738953503906131_Titan_Andrey_S319_G13_V1-1_3nd_262-23_006_ali_DW.mrc  3385.000000  1287.000000   179.831494   146.474944   -137.77975     0.820384     -1.65762  9917.349609  9184.320312   234.697281     0.000000     0.000000            1            1            1          517     0.796750 2.389996e+05     0.228344           37 
000036@J287/extract/000778738953503906131_Titan_Andrey_S319_G13_V1-1_3nd_262-23_006_ali_DW_particles.mrcs J1/imported/000778738953503906131_Titan_Andrey_S319_G13_V1-1_3nd_262-23_006_ali_DW.mrc  2637.000000  2713.000000    76.900548   120.228171   -119.90151     -4.13562     0.820384  9817.011719  9083.982422   234.697281     0.000000     0.000000            1            2            1          517     0.804221 2.389910e+05     0.114786          189 
000040@J287/extract/000778738953503906131_Titan_Andrey_S319_G13_V1-1_3nd_262-23_006_ali_DW_particles.mrcs J1/imported/000778738953503906131_Titan_Andrey_S319_G13_V1-1_3nd_262-23_006_ali_DW.mrc  1899.000000  2917.000000    38.498735    99.118899   179.632478     -0.00562     0.820384  9803.907227  9070.877930   234.697281     0.000000     0.000000            1            1            1          517     0.807833 2.385852e+05     0.081230           72 
000042@J287/extract/000778738953503906131_Titan_Andrey_S319_G13_V1-1_3nd_262-23_006_ali_DW_particles.mrcs J1/imported/000778738953503906131_Titan_Andrey_S319_G13_V1-1_3nd_262-23_006_ali_DW.mrc   619.000000   680.000000    79.349117   168.504316    -75.22168     0.820384     3.298384 10001.200195  9268.170898   234.697281     0.000000     0.000000            1            2            1          517     0.808119 2.387091e+05     0.274170           77 
000043@J287/extract/000778738953503906131_Titan_Andrey_S319_G13_V1-1_3nd_262-23_006_ali_DW_particles.mrcs J1/imported/000778738953503906131_Titan_Andrey_S319_G13_V1-1_3nd_262-23_006_ali_DW.mrc   497.000000  3470.000000    -90.38358   131.795871    78.447096     -3.30962     -2.48362  9800.914062  9067.884766   234.697281     0.000000     0.000000            1            1            1          517     0.805723 2.385986e+05     0.104264          116 
000049@J287/extract/000778738953503906131_Titan_Andrey_S319_G13_V1-1_3nd_262-23_006_ali_DW_particles.mrcs J1/imported/000778738953503906131_Titan_Andrey_S319_G13_V1-1_3nd_262-23_006_ali_DW.mrc   924.000000  2065.000000    -68.70936   106.037558    -43.08810     0.820384     -1.65762  9822.860352  9089.831055   234.697281     0.000000     0.000000            1            2            1          517     0.823088 2.382242e+05     0.106890           54 
000053@J287/extract/000778738953503906131_Titan_Andrey_S319_G13_V1-1_3nd_262-23_006_ali_DW_particles.mrcs J1/imported/000778738953503906131_Titan_Andrey_S319_G13_V1-1_3nd_262-23_006_ali_DW.mrc  2903.000000  2572.000000   139.341495   140.568171   -118.08180     -0.83162     0.820384  9824.318359  9091.289062   234.697281     0.000000     0.000000            1            1            1          517     0.832303 2.380817e+05     0.125780           93 
000001@J287/extract/000779503076176585424_Titan_Andrey_S319_G13_V1-1_3nd_329-9_004_ali_DW_particles.mrcs J1/imported/000779503076176585424_Titan_Andrey_S319_G13_V1-1_3nd_329-9_004_ali_DW.mrc  3981.000000  3301.000000    90.116412    70.539188   105.043255     2.472384     -4.13562 14363.276367 14188.086914    -66.14569     0.000000     0.000000            1            2            1          518     0.759840 2.372213e+05     0.068930          478 
000001@J287/extract/000780399110985767902_Titan_Andrey_S319_G13_V1-1_115-27_006_ali_DW_particles.mrcs J1/imported/000780399110985767902_Titan_Andrey_S319_G13_V1-1_115-27_006_ali_DW.mrc  1291.000000  2282.000000   159.492611   112.457571   143.805444     3.298384     6.602384 11112.436523 10409.963867   232.780151     0.000000     0.000000            1            1            1          519     0.807501 2.398468e+05     0.353649           37 
000004@J287/extract/000780399110985767902_Titan_Andrey_S319_G13_V1-1_115-27_006_ali_DW_particles.mrcs J1/imported/000780399110985767902_Titan_Andrey_S319_G13_V1-1_115-27_006_ali_DW.mrc  3317.000000  3899.000000    72.293446    98.681987    88.073255     2.472384     -1.65762 11291.044922 10588.572266   232.780151     0.000000     0.000000            1            2            1          519     0.825286 2.406605e+05     0.199476           43 
000009@J287/extract/000780399110985767902_Titan_Andrey_S319_G13_V1-1_115-27_006_ali_DW_particles.mrcs J1/imported/000780399110985767902_Titan_Andrey_S319_G13_V1-1_115-27_006_ali_DW.mrc  4394.000000  3596.000000   130.875909    63.459541   155.475850     5.776384     -0.83162 11295.138672 10592.666016   232.780151     0.000000     0.000000            1            1            1          519     0.830384 2.403091e+05     0.088332           49 
000010@J287/extract/000780399110985767902_Titan_Andrey_S319_G13_V1-1_115-27_006_ali_DW_particles.mrcs J1/imported/000780399110985767902_Titan_Andrey_S319_G13_V1-1_115-27_006_ali_DW.mrc  1448.000000  1342.000000    -48.29823    47.193095    14.973584     -2.48362     -0.00562 11144.117188 10441.644531   232.780151     0.000000     0.000000            1            2            1          519     0.826497 2.407450e+05     0.318296           73 
000016@J287/extract/000780399110985767902_Titan_Andrey_S319_G13_V1-1_115-27_006_ali_DW_particles.mrcs J1/imported/000780399110985767902_Titan_Andrey_S319_G13_V1-1_115-27_006_ali_DW.mrc  5309.000000  1686.000000    55.805153   124.764290    24.352359     4.950384     -2.48362 11265.910156 10563.437500   232.780151     0.000000     0.000000            1            1            1          519     0.816487 2.401157e+05     0.325439           17 
000017@J287/extract/000780399110985767902_Titan_Andrey_S319_G13_V1-1_115-27_006_ali_DW_particles.mrcs J1/imported/000780399110985767902_Titan_Andrey_S319_G13_V1-1_115-27_006_ali_DW.mrc  2793.000000  1281.000000   163.507161    77.092801    -17.52949     5.776384     -8.26562 11137.583008 10435.110352   232.780151     0.000000     0.000000            1            2            1          519     0.821044 2.399235e+05     0.248563          100 
000018@J287/extract/000780399110985767902_Titan_Andrey_S319_G13_V1-1_115-27_006_ali_DW_particles.mrcs J1/imported/000780399110985767902_Titan_Andrey_S319_G13_V1-1_115-27_006_ali_DW.mrc  2189.000000  3261.000000   -147.53874   123.442064   110.977506     -0.83162     -0.83162 11166.412109 10463.939453   232.780151     0.000000     0.000000            1            1            1          519     0.820094 2.399601e+05     0.271348           23 
000019@J287/extract/000780399110985767902_Titan_Andrey_S319_G13_V1-1_115-27_006_ali_DW_particles.mrcs J1/imported/000780399110985767902_Titan_Andrey_S319_G13_V1-1_115-27_006_ali_DW.mrc  4764.000000  1307.000000   -159.56924   132.535960    15.512486     4.124384     -0.83162 11222.639648 10520.166992   232.780151     0.000000     0.000000            1            2            1          519     0.821787 2.402336e+05     0.151316           23 
000021@J287/extract/000780399110985767902_Titan_Andrey_S319_G13_V1-1_115-27_006_ali_DW_particles.mrcs J1/imported/000780399110985767902_Titan_Andrey_S319_G13_V1-1_115-27_006_ali_DW.mrc  4241.000000  3930.000000    -31.78624    77.529584   -130.82588     -0.83162     3.298384 11337.277344 10634.804688   232.780151     0.000000     0.000000            1            1            1          519     0.812620 2.403198e+05     0.127193           79 
000023@J287/extract/000780399110985767902_Titan_Andrey_S319_G13_V1-1_115-27_006_ali_DW_particles.mrcs J1/imported/000780399110985767902_Titan_Andrey_S319_G13_V1-1_115-27_006_ali_DW.mrc  2328.000000  1285.000000   -112.32137   136.213495    74.701462     1.646384     -0.83162 11136.435547 10433.962891   232.780151     0.000000     0.000000            1            2            1          519     0.836498 2.398491e+05     0.135631           15 
000028@J287/extract/000780399110985767902_Titan_Andrey_S319_G13_V1-1_115-27_006_ali_DW_particles.mrcs J1/imported/000780399110985767902_Titan_Andrey_S319_G13_V1-1_115-27_006_ali_DW.mrc  4155.000000  1016.000000    -68.22479   138.477655   102.767382     -1.65762     -0.83162 11205.546875 10503.074219   232.780151     0.000000     0.000000            1            1            1          519     0.841270 2.397420e+05     0.195075            8 
000029@J287/extract/000780399110985767902_Titan_Andrey_S319_G13_V1-1_115-27_006_ali_DW_particles.mrcs J1/imported/000780399110985767902_Titan_Andrey_S319_G13_V1-1_115-27_006_ali_DW.mrc  4780.000000  3757.000000    65.672628   123.195632    52.557497     -0.83162     1.646384 11329.292969 10626.820312   232.780151     0.000000     0.000000            1            2            1          519     0.805520 2.402844e+05     0.106489           25 
000038@J287/extract/000780399110985767902_Titan_Andrey_S319_G13_V1-1_115-27_006_ali_DW_particles.mrcs J1/imported/000780399110985767902_Titan_Andrey_S319_G13_V1-1_115-27_006_ali_DW.mrc   791.000000  1978.000000    56.632835    85.740427    -39.54583     -6.61362     -1.65762 11123.115234 10420.642578   232.780151     0.000000     0.000000            1            1            1          519     0.808484 2.404328e+05     0.367435           40 
000039@J287/extract/000780399110985767902_Titan_Andrey_S319_G13_V1-1_115-27_006_ali_DW_particles.mrcs J1/imported/000780399110985767902_Titan_Andrey_S319_G13_V1-1_115-27_006_ali_DW.mrc  1926.000000  3913.000000    -58.52218    83.288662   118.259855     -2.48362     -2.48362 11235.870117 10533.397461   232.780151     0.000000     0.000000            1            2            1          519     0.810274 2.399580e+05     0.088831           33 
000045@J287/extract/000780399110985767902_Titan_Andrey_S319_G13_V1-1_115-27_006_ali_DW_particles.mrcs J1/imported/000780399110985767902_Titan_Andrey_S319_G13_V1-1_115-27_006_ali_DW.mrc   228.000000  2437.000000   163.566128    89.117358   143.713390     -0.00562     -0.00562 11138.206055 10435.733398   232.780151     0.000000     0.000000            1            1            1          519     0.821499 2.397225e+05     0.120527            9 
000046@J287/extract/000780399110985767902_Titan_Andrey_S319_G13_V1-1_115-27_006_ali_DW_particles.mrcs J1/imported/000780399110985767902_Titan_Andrey_S319_G13_V1-1_115-27_006_ali_DW.mrc  3043.000000  3873.000000   -176.26061   144.949741    94.606562     -0.00562     -0.00562 11276.981445 10574.508789   232.780151     0.000000     0.000000            1            2            1          519     0.818124 2.401339e+05     0.151619           39 
000052@J287/extract/000780399110985767902_Titan_Andrey_S319_G13_V1-1_115-27_006_ali_DW_particles.mrcs J1/imported/000780399110985767902_Titan_Andrey_S319_G13_V1-1_115-27_006_ali_DW.mrc  2775.000000   390.000000    97.609043    98.278975     5.615891     2.472384     0.820384 11250.581055 10548.108398   232.780151     0.000000     0.000000            1            1            1          519     0.829850 2.399488e+05     0.345740           13 
000005@J287/extract/000780589754623524873_Titan_Andrey_S319_G13_V1-1_2nd_158-7_005_ali_DW_particles.mrcs J1/imported/000780589754623524873_Titan_Andrey_S319_G13_V1-1_2nd_158-7_005_ali_DW.mrc  5534.000000  1359.000000    34.042606    73.816102    67.090701     -0.00562     -0.00562  8298.407227  7842.468750   244.893738     0.000000     0.000000            1            1            1          520     0.799318 2.388112e+05     0.099468           81 
000008@J287/extract/000780589754623524873_Titan_Andrey_S319_G13_V1-1_2nd_158-7_005_ali_DW_particles.mrcs J1/imported/000780589754623524873_Titan_Andrey_S319_G13_V1-1_2nd_158-7_005_ali_DW.mrc  5319.000000  2238.000000   109.902650    75.220009   -127.53434     -3.30962     0.820384  8327.573242  7871.633789   244.893738     0.000000     0.000000            1            2            1          520     0.813041 2.392867e+05     0.233672           45 
000013@J287/extract/000780589754623524873_Titan_Andrey_S319_G13_V1-1_2nd_158-7_005_ali_DW_particles.mrcs J1/imported/000780589754623524873_Titan_Andrey_S319_G13_V1-1_2nd_158-7_005_ali_DW.mrc  3920.000000  1579.000000    79.116738    40.478427   -112.03785     -9.09162     -4.96162  8211.125000  7755.186035   244.893738     0.000000     0.000000            1            1            1          520     0.787614 2.390674e+05     0.063384          144 
000014@J287/extract/000780589754623524873_Titan_Andrey_S319_G13_V1-1_2nd_158-7_005_ali_DW_particles.mrcs J1/imported/000780589754623524873_Titan_Andrey_S319_G13_V1-1_2nd_158-7_005_ali_DW.mrc  2478.000000   377.000000   124.354221   101.516321   177.976570     -0.83162     -0.83162  8166.022949  7710.083984   244.893738     0.000000     0.000000            1            2            1          520     0.816403 2.383875e+05     0.240623           58 
000019@J287/extract/000780589754623524873_Titan_Andrey_S319_G13_V1-1_2nd_158-7_005_ali_DW_particles.mrcs J1/imported/000780589754623524873_Titan_Andrey_S319_G13_V1-1_2nd_158-7_005_ali_DW.mrc   202.000000  1263.000000   -176.76546   119.076007    -38.48053     -0.00562     4.124384  8165.318848  7709.379883   244.893738     0.000000     0.000000            1            1            1          520     0.794919 2.389937e+05     0.326032            9 
000025@J287/extract/000780589754623524873_Titan_Andrey_S319_G13_V1-1_2nd_158-7_005_ali_DW_particles.mrcs J1/imported/000780589754623524873_Titan_Andrey_S319_G13_V1-1_2nd_158-7_005_ali_DW.mrc   366.000000  1766.000000   -126.27256   101.466607    -22.31563     9.080384     -9.91762  8170.489746  7714.550781   244.893738     0.000000     0.000000            1            2            1          520     0.810757 2.386160e+05     0.105836           27 
000026@J287/extract/000780589754623524873_Titan_Andrey_S319_G13_V1-1_2nd_158-7_005_ali_DW_particles.mrcs J1/imported/000780589754623524873_Titan_Andrey_S319_G13_V1-1_2nd_158-7_005_ali_DW.mrc  3249.000000  3134.000000   132.269017    62.107314    97.343629     4.950384     -1.65762  8273.666016  7817.727051   244.893738     0.000000     0.000000            1            1            1          520     0.791416 2.385902e+05     0.138525           66 
000031@J287/extract/000780589754623524873_Titan_Andrey_S319_G13_V1-1_2nd_158-7_005_ali_DW_particles.mrcs J1/imported/000780589754623524873_Titan_Andrey_S319_G13_V1-1_2nd_158-7_005_ali_DW.mrc  1258.000000  3169.000000    80.725040    34.279750    -51.81508     1.646384     -1.65762  8267.442383  7811.502930   244.893738     0.000000     0.000000            1            2            1          520     0.804914 2.387740e+05     0.205521           55 
000038@J287/extract/000780589754623524873_Titan_Andrey_S319_G13_V1-1_2nd_158-7_005_ali_DW_particles.mrcs J1/imported/000780589754623524873_Titan_Andrey_S319_G13_V1-1_2nd_158-7_005_ali_DW.mrc  1791.000000  2714.000000    89.966515    62.732006    -35.52216     -0.00562     4.124384  8213.805664  7757.867188   244.893738     0.000000     0.000000            1            1            1          520     0.803325 2.388864e+05     0.033606          105 
000041@J287/extract/000780589754623524873_Titan_Andrey_S319_G13_V1-1_2nd_158-7_005_ali_DW_particles.mrcs J1/imported/000780589754623524873_Titan_Andrey_S319_G13_V1-1_2nd_158-7_005_ali_DW.mrc  2068.000000  2018.000000    -46.98005    25.663073    -56.93317     0.820384     0.820384  8163.849609  7707.910645   244.893738     0.000000     0.000000            1            2            1          520     0.796451 2.390403e+05     0.335535           60 
000044@J287/extract/000780589754623524873_Titan_Andrey_S319_G13_V1-1_2nd_158-7_005_ali_DW_particles.mrcs J1/imported/000780589754623524873_Titan_Andrey_S319_G13_V1-1_2nd_158-7_005_ali_DW.mrc  3458.000000  1696.000000    13.250728   128.072596   -173.18977     -0.83162     -0.83162  8189.336426  7733.397461   244.893738     0.000000     0.000000            1            1            1          520     0.804575 2.386597e+05     0.172959           36 
000047@J287/extract/000780589754623524873_Titan_Andrey_S319_G13_V1-1_2nd_158-7_005_ali_DW_particles.mrcs J1/imported/000780589754623524873_Titan_Andrey_S319_G13_V1-1_2nd_158-7_005_ali_DW.mrc  2472.000000  1808.000000   -128.51574    59.409927    -61.76215     -3.30962     2.472384  8161.449219  7705.510254   244.893738     0.000000     0.000000            1            2            1          520     0.807363 2.389061e+05     0.140405           69 
000050@J287/extract/000780589754623524873_Titan_Andrey_S319_G13_V1-1_2nd_158-7_005_ali_DW_particles.mrcs J1/imported/000780589754623524873_Titan_Andrey_S319_G13_V1-1_2nd_158-7_005_ali_DW.mrc  1565.000000  3704.000000    17.287449    83.706473   -139.42493     -1.65762     -3.30962  8319.233398  7863.293945   244.893738     0.000000     0.000000            1            1            1          520     0.800206 2.390322e+05     0.165166           56 
000055@J287/extract/000780589754623524873_Titan_Andrey_S319_G13_V1-1_2nd_158-7_005_ali_DW_particles.mrcs J1/imported/000780589754623524873_Titan_Andrey_S319_G13_V1-1_2nd_158-7_005_ali_DW.mrc   663.000000   314.000000    -10.86586   107.863102   -179.26004     -0.83162     0.820384  8163.313477  7707.374512   244.893738     0.000000     0.000000            1            2            1          520     0.809992 2.390628e+05     0.053064           67 
000056@J287/extract/000780589754623524873_Titan_Andrey_S319_G13_V1-1_2nd_158-7_005_ali_DW_particles.mrcs J1/imported/000780589754623524873_Titan_Andrey_S319_G13_V1-1_2nd_158-7_005_ali_DW.mrc   200.000000  3199.000000   113.553670   125.334066    -26.13660     3.298384     -0.83162  8308.758789  7852.819336   244.893738     0.000000     0.000000            1            1            1          520     0.808925 2.388651e+05     0.153465          166 
000060@J287/extract/000780589754623524873_Titan_Andrey_S319_G13_V1-1_2nd_158-7_005_ali_DW_particles.mrcs J1/imported/000780589754623524873_Titan_Andrey_S319_G13_V1-1_2nd_158-7_005_ali_DW.mrc  5425.000000  3942.000000    -33.07320    66.141305   112.868700     1.646384     4.950384  8636.615234  8180.676758   244.893738     0.000000     0.000000            1            2            1          520     0.892420 2.420939e+05     0.061916          125 
000061@J287/extract/000780589754623524873_Titan_Andrey_S319_G13_V1-1_2nd_158-7_005_ali_DW_particles.mrcs J1/imported/000780589754623524873_Titan_Andrey_S319_G13_V1-1_2nd_158-7_005_ali_DW.mrc   363.000000  3955.000000    30.024778    96.787380   166.389685     1.646384     2.472384  8412.514648  7956.576172   244.893738     0.000000     0.000000            1            1            1          520     0.817636 2.388033e+05     0.053820           68 
000013@J287/extract/000780885289418582748_Titan_Andrey_S319_G13_V1-1_91-29_005_ali_DW_particles.mrcs J1/imported/000780885289418582748_Titan_Andrey_S319_G13_V1-1_91-29_005_ali_DW.mrc  3686.000000  2295.000000    -30.74798   118.067713    66.016198     -0.00562     -0.83162 16758.292969 16515.886719   230.774155     0.000000     0.000000            1            1            1          521     0.813651 2.382909e+05     0.065507          121 
000023@J287/extract/000780885289418582748_Titan_Andrey_S319_G13_V1-1_91-29_005_ali_DW_particles.mrcs J1/imported/000780885289418582748_Titan_Andrey_S319_G13_V1-1_91-29_005_ali_DW.mrc  4181.000000  3461.000000    80.256667    69.426094   -161.21574     -0.00562     -0.00562 16890.955078 16648.548828   230.774155     0.000000     0.000000            1            2            1          521     0.794666 2.383503e+05     0.054001           78 
000025@J287/extract/000780885289418582748_Titan_Andrey_S319_G13_V1-1_91-29_005_ali_DW_particles.mrcs J1/imported/000780885289418582748_Titan_Andrey_S319_G13_V1-1_91-29_005_ali_DW.mrc  5312.000000  3791.000000   139.645590    88.111203    -17.20230     3.298384     -0.83162 17063.326172 16820.919922   230.774155     0.000000     0.000000            1            1            1          521     0.801793 2.384795e+05     0.110563           82 
000026@J287/extract/000780885289418582748_Titan_Andrey_S319_G13_V1-1_91-29_005_ali_DW_particles.mrcs J1/imported/000780885289418582748_Titan_Andrey_S319_G13_V1-1_91-29_005_ali_DW.mrc  2178.000000   492.000000   145.249695    85.665287    -86.64716     -0.00562     -0.83162 16927.921875 16685.515625   230.774155     0.000000     0.000000            1            2            1          521     0.796557 2.385668e+05     0.242274           46 
000031@J287/extract/000780885289418582748_Titan_Andrey_S319_G13_V1-1_91-29_005_ali_DW_particles.mrcs J1/imported/000780885289418582748_Titan_Andrey_S319_G13_V1-1_91-29_005_ali_DW.mrc  3819.000000   159.000000    -12.25240    14.085218   161.263390     -0.83162     1.646384 16976.134766 16733.728516   230.774155     0.000000     0.000000            1            1            1          521     0.798925 2.387997e+05     0.297320           41 
000033@J287/extract/000780885289418582748_Titan_Andrey_S319_G13_V1-1_91-29_005_ali_DW_particles.mrcs J1/imported/000780885289418582748_Titan_Andrey_S319_G13_V1-1_91-29_005_ali_DW.mrc  4693.000000   512.000000    10.303987    96.891569    25.464023     -0.00562     -0.83162 16960.787109 16718.380859   230.774155     0.000000     0.000000            1            2            1          521     0.809417 2.385182e+05     0.149695           60 
000035@J287/extract/000780885289418582748_Titan_Andrey_S319_G13_V1-1_91-29_005_ali_DW_particles.mrcs J1/imported/000780885289418582748_Titan_Andrey_S319_G13_V1-1_91-29_005_ali_DW.mrc  3091.000000  3707.000000    94.837621   100.745231    90.001755     2.472384     -3.30962 16890.082031 16647.675781   230.774155     0.000000     0.000000            1            1            1          521     0.807285 2.387717e+05     0.127757           26 
000042@J287/extract/000780885289418582748_Titan_Andrey_S319_G13_V1-1_91-29_005_ali_DW_particles.mrcs J1/imported/000780885289418582748_Titan_Andrey_S319_G13_V1-1_91-29_005_ali_DW.mrc  4494.000000  2489.000000    22.931396    88.469326    42.534306     -0.83162     1.646384 16796.828125 16554.421875   230.774155     0.000000     0.000000            1            2            1          521     0.800518 2.387238e+05     0.186079          159 
000044@J287/extract/000780885289418582748_Titan_Andrey_S319_G13_V1-1_91-29_005_ali_DW_particles.mrcs J1/imported/000780885289418582748_Titan_Andrey_S319_G13_V1-1_91-29_005_ali_DW.mrc  4480.000000  1714.000000    -99.53323    98.218733   -127.48172     -1.65762     2.472384 16793.908203 16551.501953   230.774155     0.000000     0.000000            1            1            1          521     0.794830 2.384104e+05     0.223756          143 
000006@J287/extract/000784108789917378019_Titan_Andrey_S319_G13_V1-1_91-23_001_ali_DW_particles.mrcs J1/imported/000784108789917378019_Titan_Andrey_S319_G13_V1-1_91-23_001_ali_DW.mrc  4713.000000   599.000000    -78.26681    25.209935   -145.58307     4.950384     -3.30962 10001.794922  9270.828125    -19.60852     0.000000     0.000000            1            2            1          522     0.809705 2.388237e+05     0.412324           34 
000012@J287/extract/000784108789917378019_Titan_Andrey_S319_G13_V1-1_91-23_001_ali_DW_particles.mrcs J1/imported/000784108789917378019_Titan_Andrey_S319_G13_V1-1_91-23_001_ali_DW.mrc  3128.000000  1368.000000   164.999109    95.089951   100.567620     0.820384     -0.00562  9889.576172  9158.609375    -19.60852     0.000000     0.000000            1            1            1          522     0.799971 2.393902e+05     0.337070           17 
000016@J287/extract/000784108789917378019_Titan_Andrey_S319_G13_V1-1_91-23_001_ali_DW_particles.mrcs J1/imported/000784108789917378019_Titan_Andrey_S319_G13_V1-1_91-23_001_ali_DW.mrc  5012.000000  3801.000000    99.892086    66.534750   155.682200     -3.30962     -0.83162 10106.955078  9375.988281    -19.60852     0.000000     0.000000            1            2            1          522     0.819173 2.390288e+05     0.083749           34 
000022@J287/extract/000784108789917378019_Titan_Andrey_S319_G13_V1-1_91-23_001_ali_DW_particles.mrcs J1/imported/000784108789917378019_Titan_Andrey_S319_G13_V1-1_91-23_001_ali_DW.mrc  1724.000000  1079.000000    13.063919    80.097092    -60.73953     0.820384     -0.00562  9880.855469  9149.888672    -19.60852     0.000000     0.000000            1            1            1          522     0.793384 2.393315e+05     0.268197           34 
000023@J287/extract/000784108789917378019_Titan_Andrey_S319_G13_V1-1_91-23_001_ali_DW_particles.mrcs J1/imported/000784108789917378019_Titan_Andrey_S319_G13_V1-1_91-23_001_ali_DW.mrc  5432.000000  1105.000000    62.322472   143.252167    -23.96951     5.776384     0.820384 10043.472656  9312.505859    -19.60852     0.000000     0.000000            1            2            1          522     0.806821 2.387594e+05     0.126099           34 
000027@J287/extract/000784108789917378019_Titan_Andrey_S319_G13_V1-1_91-23_001_ali_DW_particles.mrcs J1/imported/000784108789917378019_Titan_Andrey_S319_G13_V1-1_91-23_001_ali_DW.mrc  3468.000000  3798.000000   -142.89842    79.659011    77.258911     -1.65762     -5.78762  9999.457031  9268.490234    -19.60852     0.000000     0.000000            1            1            1          522     0.803831 2.391411e+05     0.100375          120 
000032@J287/extract/000784108789917378019_Titan_Andrey_S319_G13_V1-1_91-23_001_ali_DW_particles.mrcs J1/imported/000784108789917378019_Titan_Andrey_S319_G13_V1-1_91-23_001_ali_DW.mrc  1276.000000   816.000000   138.388342   157.261917   -132.39810     3.298384     -2.48362  9889.768555  9158.801758    -19.60852     0.000000     0.000000            1            2            1          522     0.799646 2.390731e+05     0.058833          119 
000034@J287/extract/000784108789917378019_Titan_Andrey_S319_G13_V1-1_91-23_001_ali_DW_particles.mrcs J1/imported/000784108789917378019_Titan_Andrey_S319_G13_V1-1_91-23_001_ali_DW.mrc  1958.000000  2981.000000    86.008206    76.829503    -73.11596     -0.00562     -4.96162  9928.290039  9197.323242    -19.60852     0.000000     0.000000            1            1            1          522     0.798243 2.393373e+05     0.120972           51 
000003@J287/extract/000785753361001520300_Titan_Andrey_S319_G13_V1-1_3nd_271-17_004_ali_DW_particles.mrcs J1/imported/000785753361001520300_Titan_Andrey_S319_G13_V1-1_3nd_271-17_004_ali_DW.mrc  5539.000000  1575.000000   -178.15131    92.658690    -47.82744     0.820384     -1.65762  9676.358398  9422.222656   267.267761     0.000000     0.000000            1            1            1          523     0.802114 2.396663e+05     0.225714           70 
000004@J287/extract/000785753361001520300_Titan_Andrey_S319_G13_V1-1_3nd_271-17_004_ali_DW_particles.mrcs J1/imported/000785753361001520300_Titan_Andrey_S319_G13_V1-1_3nd_271-17_004_ali_DW.mrc  4337.000000  3272.000000     -9.30164    59.521754     -3.00482     -2.48362     -3.30962  9577.183594  9323.047852   267.267761     0.000000     0.000000            1            2            1          523     0.806727 2.397468e+05     0.276958           16 
000006@J287/extract/000785753361001520300_Titan_Andrey_S319_G13_V1-1_3nd_271-17_004_ali_DW_particles.mrcs J1/imported/000785753361001520300_Titan_Andrey_S319_G13_V1-1_3nd_271-17_004_ali_DW.mrc  4409.000000  2977.000000   113.433885   119.649628    -35.57603     0.820384     -0.00562  9571.464844  9317.329102   267.267761     0.000000     0.000000            1            1            1          523     0.804151 2.395867e+05     0.411264           26 
000007@J287/extract/000785753361001520300_Titan_Andrey_S319_G13_V1-1_3nd_271-17_004_ali_DW_particles.mrcs J1/imported/000785753361001520300_Titan_Andrey_S319_G13_V1-1_3nd_271-17_004_ali_DW.mrc  5179.000000  3003.000000    -65.56441    84.389117    -67.41512     1.646384     -0.00562  9624.061523  9369.925781   267.267761     0.000000     0.000000            1            2            1          523     0.811876 2.395778e+05     0.161962           81 
000009@J287/extract/000785753361001520300_Titan_Andrey_S319_G13_V1-1_3nd_271-17_004_ali_DW_particles.mrcs J1/imported/000785753361001520300_Titan_Andrey_S319_G13_V1-1_3nd_271-17_004_ali_DW.mrc  4031.000000   289.000000   -149.99418    85.608380     -7.01284     0.820384     -0.00562  9696.068359  9441.932617   267.267761     0.000000     0.000000            1            1            1          523     0.810706 2.396205e+05     0.408581           35 
000023@J287/extract/000785753361001520300_Titan_Andrey_S319_G13_V1-1_3nd_271-17_004_ali_DW_particles.mrcs J1/imported/000785753361001520300_Titan_Andrey_S319_G13_V1-1_3nd_271-17_004_ali_DW.mrc   273.000000   458.000000   177.621317    79.482712   -165.88346     -0.00562     -0.00562  9634.151367  9380.015625   267.267761     0.000000     0.000000            1            2            1          523     0.816851 2.397470e+05     0.127327           24 
000036@J287/extract/000785753361001520300_Titan_Andrey_S319_G13_V1-1_3nd_271-17_004_ali_DW_particles.mrcs J1/imported/000785753361001520300_Titan_Andrey_S319_G13_V1-1_3nd_271-17_004_ali_DW.mrc  3604.000000  2261.000000   -158.59998   112.452013    -96.91474     -0.00562     -0.00562  9505.827148  9251.691406   267.267761     0.000000     0.000000            1            1            1          523     0.812946 2.396596e+05     0.393115           20 
000042@J287/extract/000785753361001520300_Titan_Andrey_S319_G13_V1-1_3nd_271-17_004_ali_DW_particles.mrcs J1/imported/000785753361001520300_Titan_Andrey_S319_G13_V1-1_3nd_271-17_004_ali_DW.mrc  3806.000000  1766.000000    25.841889   166.184486   144.977130     -3.30962     -0.83162  9538.907227  9284.771484   267.267761     0.000000     0.000000            1            2            1          523     0.821441 2.396525e+05     0.219872           27 
000046@J287/extract/000785753361001520300_Titan_Andrey_S319_G13_V1-1_3nd_271-17_004_ali_DW_particles.mrcs J1/imported/000785753361001520300_Titan_Andrey_S319_G13_V1-1_3nd_271-17_004_ali_DW.mrc   407.000000   595.000000    -16.44539    93.270629    36.286192     -0.00562     -0.00562  9604.714844  9350.579102   267.267761     0.000000     0.000000            1            1            1          523     0.817084 2.397425e+05     0.203960           36 
000047@J287/extract/000785753361001520300_Titan_Andrey_S319_G13_V1-1_3nd_271-17_004_ali_DW_particles.mrcs J1/imported/000785753361001520300_Titan_Andrey_S319_G13_V1-1_3nd_271-17_004_ali_DW.mrc  5536.000000  2655.000000     -0.94274    56.695389   -107.84895     -6.61362     7.428384  9650.016602  9395.880859   267.267761     0.000000     0.000000            1            2            1          523     0.799836 2.399009e+05     0.247948           14 
000008@J287/extract/000785774183044539324_Titan_Andrey_S319_G13_V1-1_2nd_134-27_008_ali_DW_particles.mrcs J1/imported/000785774183044539324_Titan_Andrey_S319_G13_V1-1_2nd_134-27_008_ali_DW.mrc  2301.000000  3364.000000     3.232064    58.126826    -10.26821     -0.83162     -0.83162 10090.327148  9506.018555     -8.41274     0.000000     0.000000            1            2            1          524     0.823061 2.403651e+05     0.169070            9 
000009@J287/extract/000785774183044539324_Titan_Andrey_S319_G13_V1-1_2nd_134-27_008_ali_DW_particles.mrcs J1/imported/000785774183044539324_Titan_Andrey_S319_G13_V1-1_2nd_134-27_008_ali_DW.mrc  1881.000000  3384.000000   -112.08956    92.026711    16.960618     0.820384     -0.00562 10081.630859  9497.322266     -8.41274     0.000000     0.000000            1            1            1          524     0.810573 2.401682e+05     0.107559           28 
000013@J287/extract/000785774183044539324_Titan_Andrey_S319_G13_V1-1_2nd_134-27_008_ali_DW_particles.mrcs J1/imported/000785774183044539324_Titan_Andrey_S319_G13_V1-1_2nd_134-27_008_ali_DW.mrc  1700.000000  3830.000000   -127.96105   120.810363    82.594282     -4.96162     -6.61362 10138.111328  9553.802734     -8.41274     0.000000     0.000000            1            2            1          524     0.809801 2.401869e+05     0.299664           31 
000017@J287/extract/000785774183044539324_Titan_Andrey_S319_G13_V1-1_2nd_134-27_008_ali_DW_particles.mrcs J1/imported/000785774183044539324_Titan_Andrey_S319_G13_V1-1_2nd_134-27_008_ali_DW.mrc  4664.000000  1798.000000   135.384326    84.571760   -176.52517     0.820384     -5.78762 10182.666992  9598.358398     -8.41274     0.000000     0.000000            1            1            1          524     0.820399 2.402156e+05     0.159360           62 
000018@J287/extract/000785774183044539324_Titan_Andrey_S319_G13_V1-1_2nd_134-27_008_ali_DW_particles.mrcs J1/imported/000785774183044539324_Titan_Andrey_S319_G13_V1-1_2nd_134-27_008_ali_DW.mrc   884.000000  3030.000000   -162.75895   106.070429    -85.58410     0.820384     2.472384 10022.427734  9438.119141     -8.41274     0.000000     0.000000            1            2            1          524     0.806869 2.400613e+05     0.123000           15 
000022@J287/extract/000785774183044539324_Titan_Andrey_S319_G13_V1-1_2nd_134-27_008_ali_DW_particles.mrcs J1/imported/000785774183044539324_Titan_Andrey_S319_G13_V1-1_2nd_134-27_008_ali_DW.mrc  3122.000000  2680.000000    38.257817    75.020682   172.145071     -0.83162     -0.83162 10071.825195  9487.516602     -8.41274     0.000000     0.000000            1            1            1          524     0.807338 2.403923e+05     0.151724           20 
000023@J287/extract/000785774183044539324_Titan_Andrey_S319_G13_V1-1_2nd_134-27_008_ali_DW_particles.mrcs J1/imported/000785774183044539324_Titan_Andrey_S319_G13_V1-1_2nd_134-27_008_ali_DW.mrc  5036.000000   977.000000     1.846123    77.676617   -130.29722     1.646384     -2.48362 10263.321289  9679.012695     -8.41274     0.000000     0.000000            1            2            1          524     0.821654 2.402644e+05     0.139627           96 
000025@J287/extract/000785774183044539324_Titan_Andrey_S319_G13_V1-1_2nd_134-27_008_ali_DW_particles.mrcs J1/imported/000785774183044539324_Titan_Andrey_S319_G13_V1-1_2nd_134-27_008_ali_DW.mrc  4569.000000  1671.000000    -24.83856    86.052533   -115.71584     8.254384    -13.22162 10177.685547  9593.376953     -8.41274     0.000000     0.000000            1            1            1          524     0.815356 2.403456e+05     0.077618           53 
000028@J287/extract/000785774183044539324_Titan_Andrey_S319_G13_V1-1_2nd_134-27_008_ali_DW_particles.mrcs J1/imported/000785774183044539324_Titan_Andrey_S319_G13_V1-1_2nd_134-27_008_ali_DW.mrc  4979.000000  3168.000000   -149.97522    83.212620    15.485315    13.210384     -0.83162 10255.109375  9670.800781     -8.41274     0.000000     0.000000            1            2            1          524     0.805483 2.403140e+05     0.271655            8 
000036@J287/extract/000785774183044539324_Titan_Andrey_S319_G13_V1-1_2nd_134-27_008_ali_DW_particles.mrcs J1/imported/000785774183044539324_Titan_Andrey_S319_G13_V1-1_2nd_134-27_008_ali_DW.mrc  3767.000000  3876.000000    25.529732    42.698145   134.639483     -1.65762     -0.00562 10222.678711  9638.370117     -8.41274     0.000000     0.000000            1            1            1          524     0.809924 2.401215e+05     0.339587           22 
000040@J287/extract/000785774183044539324_Titan_Andrey_S319_G13_V1-1_2nd_134-27_008_ali_DW_particles.mrcs J1/imported/000785774183044539324_Titan_Andrey_S319_G13_V1-1_2nd_134-27_008_ali_DW.mrc  4364.000000   894.000000    98.487650   162.288958    58.343450     1.646384     0.820384 10202.076172  9617.767578     -8.41274     0.000000     0.000000            1            2            1          524     0.815765 2.403432e+05     0.173056           46 
000042@J287/extract/000785774183044539324_Titan_Andrey_S319_G13_V1-1_2nd_134-27_008_ali_DW_particles.mrcs J1/imported/000785774183044539324_Titan_Andrey_S319_G13_V1-1_2nd_134-27_008_ali_DW.mrc  4684.000000  1985.000000    -47.30087   140.323384   132.996157     0.820384     -1.65762 10181.717773  9597.409180     -8.41274     0.000000     0.000000            1            1            1          524     0.814045 2.402558e+05     0.137039           13 
000043@J287/extract/000785774183044539324_Titan_Andrey_S319_G13_V1-1_2nd_134-27_008_ali_DW_particles.mrcs J1/imported/000785774183044539324_Titan_Andrey_S319_G13_V1-1_2nd_134-27_008_ali_DW.mrc  3726.000000  3523.000000    19.958935    60.873740    68.785735     0.820384     0.820384 10182.739258  9598.430664     -8.41274     0.000000     0.000000            1            2            1          524     0.813173 2.403126e+05     0.371993           21 
000052@J287/extract/000785774183044539324_Titan_Andrey_S319_G13_V1-1_2nd_134-27_008_ali_DW_particles.mrcs J1/imported/000785774183044539324_Titan_Andrey_S319_G13_V1-1_2nd_134-27_008_ali_DW.mrc  5438.000000  2323.000000   -115.40253   136.168027   -124.01821     1.646384     1.646384 10265.251953  9680.943359     -8.41274     0.000000     0.000000            1            1            1          524     0.820744 2.403384e+05     0.269366           42 
000053@J287/extract/000785774183044539324_Titan_Andrey_S319_G13_V1-1_2nd_134-27_008_ali_DW_particles.mrcs J1/imported/000785774183044539324_Titan_Andrey_S319_G13_V1-1_2nd_134-27_008_ali_DW.mrc   284.000000  3469.000000    52.791675   113.891003    63.604576     -3.30962     -0.00562 10094.895508  9510.586914     -8.41274     0.000000     0.000000            1            2            1          524     0.818893 2.402310e+05     0.118397           13 
000055@J287/extract/000785774183044539324_Titan_Andrey_S319_G13_V1-1_2nd_134-27_008_ali_DW_particles.mrcs J1/imported/000785774183044539324_Titan_Andrey_S319_G13_V1-1_2nd_134-27_008_ali_DW.mrc  2557.000000  3734.000000   106.742911    56.946286    88.245972     5.776384     -0.83162 10142.643555  9558.334961     -8.41274     0.000000     0.000000            1            1            1          524     0.816050 2.400395e+05     0.254613           15 
000056@J287/extract/000785774183044539324_Titan_Andrey_S319_G13_V1-1_2nd_134-27_008_ali_DW_particles.mrcs J1/imported/000785774183044539324_Titan_Andrey_S319_G13_V1-1_2nd_134-27_008_ali_DW.mrc  3401.000000  1234.000000    21.528322    30.429544   -131.52799     5.776384     -6.61362 10101.203125  9516.894531     -8.41274     0.000000     0.000000            1            2            1          524     0.812256 2.403190e+05     0.299427           18 
000058@J287/extract/000785774183044539324_Titan_Andrey_S319_G13_V1-1_2nd_134-27_008_ali_DW_particles.mrcs J1/imported/000785774183044539324_Titan_Andrey_S319_G13_V1-1_2nd_134-27_008_ali_DW.mrc  2824.000000  1059.000000   162.382708   126.292716    80.056525     2.472384     0.820384 10082.962891  9498.654297     -8.41274     0.000000     0.000000            1            1            1          524     0.831257 2.399596e+05     0.191150           14 
000004@J287/extract/000787709538065362952_Titan_Andrey_S319_G13_V1-1_3nd_302-16_007_ali_DW_particles.mrcs J1/imported/000787709538065362952_Titan_Andrey_S319_G13_V1-1_3nd_302-16_007_ali_DW.mrc  3892.000000  2931.000000    52.240659    72.366571    26.072413     -1.65762     -3.30962 10759.957031 10473.378906    27.959631     0.000000     0.000000            1            2            1          525     0.811481 2.387090e+05     0.093497           95 
000011@J287/extract/000787709538065362952_Titan_Andrey_S319_G13_V1-1_3nd_302-16_007_ali_DW_particles.mrcs J1/imported/000787709538065362952_Titan_Andrey_S319_G13_V1-1_3nd_302-16_007_ali_DW.mrc  2577.000000  2046.000000    -91.46714   118.596460    -48.86517     -7.43962     5.776384 10704.528320 10417.950195    27.959631     0.000000     0.000000            1            1            1          525     0.820307 2.385229e+05     0.186101           38 
000013@J287/extract/000787709538065362952_Titan_Andrey_S319_G13_V1-1_3nd_302-16_007_ali_DW_particles.mrcs J1/imported/000787709538065362952_Titan_Andrey_S319_G13_V1-1_3nd_302-16_007_ali_DW.mrc  5385.000000  2956.000000    28.882706   126.503354    -37.90375     -5.78762     -1.65762 10898.253906 10611.675781    27.959631     0.000000     0.000000            1            2            1          525     0.804630 2.391575e+05     0.099999           25 
000018@J287/extract/000787709538065362952_Titan_Andrey_S319_G13_V1-1_3nd_302-16_007_ali_DW_particles.mrcs J1/imported/000787709538065362952_Titan_Andrey_S319_G13_V1-1_3nd_302-16_007_ali_DW.mrc   345.000000   531.000000   -132.43646    42.789026    33.709480     -0.83162     3.298384 10890.474609 10603.896484    27.959631     0.000000     0.000000            1            1            1          525     0.794586 2.390304e+05     0.358548           15 
000020@J287/extract/000787709538065362952_Titan_Andrey_S319_G13_V1-1_3nd_302-16_007_ali_DW_particles.mrcs J1/imported/000787709538065362952_Titan_Andrey_S319_G13_V1-1_3nd_302-16_007_ali_DW.mrc   415.000000  3110.000000   128.516415    97.822072    -78.94684     0.820384     -0.83162 10852.090820 10565.512695    27.959631     0.000000     0.000000            1            2            1          525     0.809797 2.386660e+05     0.119568          129 
000023@J287/extract/000787709538065362952_Titan_Andrey_S319_G13_V1-1_3nd_302-16_007_ali_DW_particles.mrcs J1/imported/000787709538065362952_Titan_Andrey_S319_G13_V1-1_3nd_302-16_007_ali_DW.mrc   420.000000  2986.000000    63.613931    42.276537     -3.45612     0.820384     1.646384 10841.008789 10554.430664    27.959631     0.000000     0.000000            1            1            1          525     0.809657 2.386902e+05     0.192166           41 
000028@J287/extract/000787709538065362952_Titan_Andrey_S319_G13_V1-1_3nd_302-16_007_ali_DW_particles.mrcs J1/imported/000787709538065362952_Titan_Andrey_S319_G13_V1-1_3nd_302-16_007_ali_DW.mrc  2380.000000  2073.000000   117.350898    43.010246    22.767177     2.472384     -0.83162 10712.803711 10426.225586    27.959631     0.000000     0.000000            1            2            1          525     0.816303 2.386632e+05     0.239389           26 
000030@J287/extract/000787709538065362952_Titan_Andrey_S319_G13_V1-1_3nd_302-16_007_ali_DW_particles.mrcs J1/imported/000787709538065362952_Titan_Andrey_S319_G13_V1-1_3nd_302-16_007_ali_DW.mrc  5551.000000  2896.000000     -7.98341    86.133392    90.793807     0.820384     -0.83162 10910.626953 10624.048828    27.959631     0.000000     0.000000            1            1            1          525     0.793493 2.389599e+05     0.061201           62 
000035@J287/extract/000787709538065362952_Titan_Andrey_S319_G13_V1-1_3nd_302-16_007_ali_DW_particles.mrcs J1/imported/000787709538065362952_Titan_Andrey_S319_G13_V1-1_3nd_302-16_007_ali_DW.mrc  1608.000000  1530.000000    68.703000    53.176011   -123.61318     -0.83162     -0.83162 10747.180664 10460.602539    27.959631     0.000000     0.000000            1            2            1          525     0.800552 2.388675e+05     0.082368          118 
000037@J287/extract/000787709538065362952_Titan_Andrey_S319_G13_V1-1_3nd_302-16_007_ali_DW_particles.mrcs J1/imported/000787709538065362952_Titan_Andrey_S319_G13_V1-1_3nd_302-16_007_ali_DW.mrc  4846.000000   255.000000     1.847428    82.539093   -126.54745     0.820384     0.820384 10889.011719 10602.433594    27.959631     0.000000     0.000000            1            1            1          525     0.798416 2.389717e+05     0.189946           22 
000052@J287/extract/000787709538065362952_Titan_Andrey_S319_G13_V1-1_3nd_302-16_007_ali_DW_particles.mrcs J1/imported/000787709538065362952_Titan_Andrey_S319_G13_V1-1_3nd_302-16_007_ali_DW.mrc  2705.000000  2935.000000   174.852055   108.551687    -62.70874     -2.48362     -0.00562 10746.892578 10460.314453    27.959631     0.000000     0.000000            1            2            1          525     0.819699 2.386191e+05     0.117495           59 
000054@J287/extract/000787709538065362952_Titan_Andrey_S319_G13_V1-1_3nd_302-16_007_ali_DW_particles.mrcs J1/imported/000787709538065362952_Titan_Andrey_S319_G13_V1-1_3nd_302-16_007_ali_DW.mrc   704.000000  2098.000000    94.604126   139.651807    -93.26054     -3.30962     0.820384 10783.932617 10497.354492    27.959631     0.000000     0.000000            1            1            1          525     0.809584 2.388197e+05     0.146019           82 
000056@J287/extract/000787709538065362952_Titan_Andrey_S319_G13_V1-1_3nd_302-16_007_ali_DW_particles.mrcs J1/imported/000787709538065362952_Titan_Andrey_S319_G13_V1-1_3nd_302-16_007_ali_DW.mrc  2652.000000  1596.000000   108.592448    81.332782   174.328153     0.820384     -2.48362 10703.437500 10416.859375    27.959631     0.000000     0.000000            1            2            1          525     0.797121 2.391293e+05     0.057402          231 
000008@J287/extract/000787949627902685422_Titan_Andrey_S319_G13_V1-1_91-26_006_ali_DW_particles.mrcs J1/imported/000787949627902685422_Titan_Andrey_S319_G13_V1-1_91-26_006_ali_DW.mrc  4017.000000   913.000000    71.678167   159.745127    57.797189     -6.61362     -5.78762 15247.579102 14635.555664   229.786560     0.000000     0.000000            1            1            1          526     0.800790 2.389657e+05     0.162539           32 
000009@J287/extract/000787949627902685422_Titan_Andrey_S319_G13_V1-1_91-26_006_ali_DW_particles.mrcs J1/imported/000787949627902685422_Titan_Andrey_S319_G13_V1-1_91-26_006_ali_DW.mrc  2914.000000  2331.000000    -40.19850    77.447864   133.437695     -0.83162     -0.00562 15199.969727 14587.946289   229.786560     0.000000     0.000000            1            2            1          526     0.818571 2.392245e+05     0.242783           64 
000011@J287/extract/000787949627902685422_Titan_Andrey_S319_G13_V1-1_91-26_006_ali_DW_particles.mrcs J1/imported/000787949627902685422_Titan_Andrey_S319_G13_V1-1_91-26_006_ali_DW.mrc  1068.000000  1222.000000    -84.17030   104.558501     5.610916     -0.00562     -1.65762 15393.540039 14781.516602   229.786560     0.000000     0.000000            1            1            1          526     0.815470 2.389933e+05     0.287297           13 
000015@J287/extract/000787949627902685422_Titan_Andrey_S319_G13_V1-1_91-26_006_ali_DW_particles.mrcs J1/imported/000787949627902685422_Titan_Andrey_S319_G13_V1-1_91-26_006_ali_DW.mrc  4759.000000  3542.000000   -172.45964    57.693178   -164.18730     -3.30962     1.646384 15260.014648 14647.991211   229.786560     0.000000     0.000000            1            2            1          526     0.802076 2.391628e+05     0.054488          150 
000018@J287/extract/000787949627902685422_Titan_Andrey_S319_G13_V1-1_91-26_006_ali_DW_particles.mrcs J1/imported/000787949627902685422_Titan_Andrey_S319_G13_V1-1_91-26_006_ali_DW.mrc  4440.000000  1326.000000   105.793503    40.052071    82.944524     0.820384     1.646384 15201.500000 14589.476562   229.786560     0.000000     0.000000            1            1            1          526     0.802312 2.390440e+05     0.057569           87 
000022@J287/extract/000787949627902685422_Titan_Andrey_S319_G13_V1-1_91-26_006_ali_DW_particles.mrcs J1/imported/000787949627902685422_Titan_Andrey_S319_G13_V1-1_91-26_006_ali_DW.mrc  5288.000000  3362.000000    -38.80950    78.685827    -85.91687     -0.00562     -0.83162 15237.225586 14625.202148   229.786560     0.000000     0.000000            1            2            1          526     0.811631 2.393179e+05     0.046575           99 
000027@J287/extract/000787949627902685422_Titan_Andrey_S319_G13_V1-1_91-26_006_ali_DW_particles.mrcs J1/imported/000787949627902685422_Titan_Andrey_S319_G13_V1-1_91-26_006_ali_DW.mrc  2737.000000  2043.000000   -116.23168   142.387534   -169.17355     0.820384     -0.00562 15207.252930 14595.229492   229.786560     0.000000     0.000000            1            1            1          526     0.796014 2.388479e+05     0.185085           96 
000028@J287/extract/000787949627902685422_Titan_Andrey_S319_G13_V1-1_91-26_006_ali_DW_particles.mrcs J1/imported/000787949627902685422_Titan_Andrey_S319_G13_V1-1_91-26_006_ali_DW.mrc  5274.000000  3578.000000   143.515135    56.466491    74.730818     -0.83162     0.820384 15248.083008 14636.059570   229.786560     0.000000     0.000000            1            2            1          526     0.804571 2.389827e+05     0.352847           45 
000036@J287/extract/000787949627902685422_Titan_Andrey_S319_G13_V1-1_91-26_006_ali_DW_particles.mrcs J1/imported/000787949627902685422_Titan_Andrey_S319_G13_V1-1_91-26_006_ali_DW.mrc  2155.000000  1347.000000    86.321652    96.054154    74.989311     -0.83162     -0.00562 15284.456055 14672.432617   229.786560     0.000000     0.000000            1            1            1          526     0.806855 2.390069e+05     0.052321          127 
000042@J287/extract/000787949627902685422_Titan_Andrey_S319_G13_V1-1_91-26_006_ali_DW_particles.mrcs J1/imported/000787949627902685422_Titan_Andrey_S319_G13_V1-1_91-26_006_ali_DW.mrc  3360.000000  1231.000000    81.588665    65.522382    95.691295     -2.48362     -0.83162 15229.432617 14617.409180   229.786560     0.000000     0.000000            1            2            1          526     0.810151 2.388583e+05     0.165629            8 
000043@J287/extract/000787949627902685422_Titan_Andrey_S319_G13_V1-1_91-26_006_ali_DW_particles.mrcs J1/imported/000787949627902685422_Titan_Andrey_S319_G13_V1-1_91-26_006_ali_DW.mrc   820.000000  1582.000000    -72.53393    80.668077    95.663447     -1.65762     -0.83162 15379.806641 14767.783203   229.786560     0.000000     0.000000            1            1            1          526     0.809450 2.391881e+05     0.141754           14 
000044@J287/extract/000787949627902685422_Titan_Andrey_S319_G13_V1-1_91-26_006_ali_DW_particles.mrcs J1/imported/000787949627902685422_Titan_Andrey_S319_G13_V1-1_91-26_006_ali_DW.mrc  3586.000000   690.000000    11.000314    36.569262   -146.90999     2.472384     2.472384 15289.516602 14677.493164   229.786560     0.000000     0.000000            1            2            1          526     0.807489 2.391634e+05     0.267391           17 
000045@J287/extract/000787949627902685422_Titan_Andrey_S319_G13_V1-1_91-26_006_ali_DW_particles.mrcs J1/imported/000787949627902685422_Titan_Andrey_S319_G13_V1-1_91-26_006_ali_DW.mrc   632.000000   897.000000   -116.02749   146.989627    14.407423     1.646384     3.298384 15489.009766 14876.986328   229.786560     0.000000     0.000000            1            1            1          526     0.810301 2.390381e+05     0.341574           26 
000054@J287/extract/000787949627902685422_Titan_Andrey_S319_G13_V1-1_91-26_006_ali_DW_particles.mrcs J1/imported/000787949627902685422_Titan_Andrey_S319_G13_V1-1_91-26_006_ali_DW.mrc  4262.000000  1688.000000    -60.78061   140.147582    -90.32154     -1.65762     -0.83162 15178.784180 14566.760742   229.786560     0.000000     0.000000            1            2            1          526     0.813879 2.391934e+05     0.175368           68 
000056@J287/extract/000787949627902685422_Titan_Andrey_S319_G13_V1-1_91-26_006_ali_DW_particles.mrcs J1/imported/000787949627902685422_Titan_Andrey_S319_G13_V1-1_91-26_006_ali_DW.mrc  1367.000000  1792.000000    -43.30610   103.911515   -140.35018     -0.00562     4.950384 15315.493164 14703.469727   229.786560     0.000000     0.000000            1            1            1          526     0.812451 2.392389e+05     0.155242           28 
000062@J287/extract/000787949627902685422_Titan_Andrey_S319_G13_V1-1_91-26_006_ali_DW_particles.mrcs J1/imported/000787949627902685422_Titan_Andrey_S319_G13_V1-1_91-26_006_ali_DW.mrc   580.000000  1926.000000    88.686688    35.684816    30.647724     -3.30962     -3.30962 15379.928711 14767.905273   229.786560     0.000000     0.000000            1            2            1          526     0.801343 2.389803e+05     0.250480           81 
000002@J287/extract/000790089780852191156_Titan_Andrey_S319_G13_V1-1_106-8_004_ali_DW_particles.mrcs J1/imported/000790089780852191156_Titan_Andrey_S319_G13_V1-1_106-8_004_ali_DW.mrc  5567.000000  3145.000000   173.444908   104.797013    -12.06245     -0.83162     -0.83162  6599.172852  6252.514160   265.195648     0.000000     0.000000            1            1            1          527     0.824502 2.389989e+05     0.121935           43 
000003@J287/extract/000790089780852191156_Titan_Andrey_S319_G13_V1-1_106-8_004_ali_DW_particles.mrcs J1/imported/000790089780852191156_Titan_Andrey_S319_G13_V1-1_106-8_004_ali_DW.mrc  5286.000000  3773.000000   116.800406    66.275831   161.218541     -0.00562     -0.83162  6638.085449  6291.426758   265.195648     0.000000     0.000000            1            2            1          527     0.804798 2.396266e+05     0.111652           17 
000006@J287/extract/000790089780852191156_Titan_Andrey_S319_G13_V1-1_106-8_004_ali_DW_particles.mrcs J1/imported/000790089780852191156_Titan_Andrey_S319_G13_V1-1_106-8_004_ali_DW.mrc  1459.000000  2020.000000   162.360049   123.352741   -150.58142     -0.83162     -0.83162  6028.719727  5682.061035   265.195648     0.000000     0.000000            1            1            1          527     0.803260 2.392926e+05     0.564047            8 
000007@J287/extract/000790089780852191156_Titan_Andrey_S319_G13_V1-1_106-8_004_ali_DW_particles.mrcs J1/imported/000790089780852191156_Titan_Andrey_S319_G13_V1-1_106-8_004_ali_DW.mrc   899.000000   169.000000   -179.55919    72.117518   -132.17933     -0.83162     1.646384  6018.020020  5671.361328   265.195648     0.000000     0.000000            1            2            1          527     0.816340 2.393599e+05     0.188597           13 
000008@J287/extract/000790089780852191156_Titan_Andrey_S319_G13_V1-1_106-8_004_ali_DW_particles.mrcs J1/imported/000790089780852191156_Titan_Andrey_S319_G13_V1-1_106-8_004_ali_DW.mrc  5480.000000  3845.000000    -65.99335   149.292828    -68.21058     0.820384     -0.00562  6666.646484  6319.987793   265.195648     0.000000     0.000000            1            1            1          527     0.817852 2.393662e+05     0.453071            5 
000010@J287/extract/000790089780852191156_Titan_Andrey_S319_G13_V1-1_106-8_004_ali_DW_particles.mrcs J1/imported/000790089780852191156_Titan_Andrey_S319_G13_V1-1_106-8_004_ali_DW.mrc  5481.000000  3644.000000   -160.04106   119.126260     0.589265     -2.48362     -2.48362  6642.659668  6296.000977   265.195648     0.000000     0.000000            1            2            1          527     0.804604 2.395714e+05     0.108282           59 
000014@J287/extract/000790089780852191156_Titan_Andrey_S319_G13_V1-1_106-8_004_ali_DW_particles.mrcs J1/imported/000790089780852191156_Titan_Andrey_S319_G13_V1-1_106-8_004_ali_DW.mrc  4867.000000  3950.000000   -117.85126   101.580728   -106.76623     1.646384     0.820384  6606.923340  6260.264648   265.195648     0.000000     0.000000            1            1            1          527     0.800825 2.397654e+05     0.153696           22 
000024@J287/extract/000790089780852191156_Titan_Andrey_S319_G13_V1-1_106-8_004_ali_DW_particles.mrcs J1/imported/000790089780852191156_Titan_Andrey_S319_G13_V1-1_106-8_004_ali_DW.mrc  2856.000000  1385.000000   150.018094   157.146326    -76.54803     -0.83162     -2.48362  6154.067383  5807.408691   265.195648     0.000000     0.000000            1            2            1          527     0.820735 2.391749e+05     0.248577           46 
000029@J287/extract/000790089780852191156_Titan_Andrey_S319_G13_V1-1_106-8_004_ali_DW_particles.mrcs J1/imported/000790089780852191156_Titan_Andrey_S319_G13_V1-1_106-8_004_ali_DW.mrc  5203.000000   213.000000   -151.41077    86.792867    -29.49221     -0.83162     1.646384  6548.865234  6202.206543   265.195648     0.000000     0.000000            1            1            1          527     0.807750 2.396406e+05     0.153134           33 
000001@J287/extract/000793049105525852620_Titan_Andrey_S319_G13_V1-1_3nd_271-14_000_ali_DW_particles.mrcs J1/imported/000793049105525852620_Titan_Andrey_S319_G13_V1-1_3nd_271-14_000_ali_DW.mrc  2752.000000   928.000000    85.880330   155.045252   -115.01162     -2.48362     4.950384  9062.685547  8973.698242    -14.76863     0.000000     0.000000            1            1            1          528     0.820369 2.389357e+05     0.254349           62 
000003@J287/extract/000793049105525852620_Titan_Andrey_S319_G13_V1-1_3nd_271-14_000_ali_DW_particles.mrcs J1/imported/000793049105525852620_Titan_Andrey_S319_G13_V1-1_3nd_271-14_000_ali_DW.mrc  3211.000000  1156.000000   -101.38744   122.604550    95.487668     0.820384     -6.61362  9049.342773  8960.355469    -14.76863     0.000000     0.000000            1            2            1          528     0.798871 2.392064e+05     0.053161           27 
000012@J287/extract/000793049105525852620_Titan_Andrey_S319_G13_V1-1_3nd_271-14_000_ali_DW_particles.mrcs J1/imported/000793049105525852620_Titan_Andrey_S319_G13_V1-1_3nd_271-14_000_ali_DW.mrc  2111.000000  3354.000000   129.660955    77.395653   -123.94999     -1.65762     -4.96162  8970.887695  8881.900391    -14.76863     0.000000     0.000000            1            1            1          528     0.807538 2.389188e+05     0.141862           55 
000014@J287/extract/000793049105525852620_Titan_Andrey_S319_G13_V1-1_3nd_271-14_000_ali_DW_particles.mrcs J1/imported/000793049105525852620_Titan_Andrey_S319_G13_V1-1_3nd_271-14_000_ali_DW.mrc  3053.000000  2628.000000   155.388258    37.908038   -122.17554     0.820384     -0.83162  8997.231445  8908.244141    -14.76863     0.000000     0.000000            1            2            1          528     0.814101 2.393298e+05     0.114990           15 
000017@J287/extract/000793049105525852620_Titan_Andrey_S319_G13_V1-1_3nd_271-14_000_ali_DW_particles.mrcs J1/imported/000793049105525852620_Titan_Andrey_S319_G13_V1-1_3nd_271-14_000_ali_DW.mrc  3959.000000  3098.000000   -175.36021   109.819583    15.873431     -4.13562     -2.48362  9035.375000  8946.387695    -14.76863     0.000000     0.000000            1            1            1          528     0.802514 2.389807e+05     0.196731           35 
000018@J287/extract/000793049105525852620_Titan_Andrey_S319_G13_V1-1_3nd_271-14_000_ali_DW_particles.mrcs J1/imported/000793049105525852620_Titan_Andrey_S319_G13_V1-1_3nd_271-14_000_ali_DW.mrc  3164.000000  2442.000000   125.949442   132.880820   172.604896     -3.30962     -2.48362  9005.022461  8916.035156    -14.76863     0.000000     0.000000            1            2            1          528     0.814517 2.387682e+05     0.180447           64 
000021@J287/extract/000793049105525852620_Titan_Andrey_S319_G13_V1-1_3nd_271-14_000_ali_DW_particles.mrcs J1/imported/000793049105525852620_Titan_Andrey_S319_G13_V1-1_3nd_271-14_000_ali_DW.mrc  2736.000000  1296.000000   123.762319    38.236141    -54.07096     1.646384     -0.83162  9035.363281  8946.375977    -14.76863     0.000000     0.000000            1            1            1          528     0.820934 2.386511e+05     0.206249           28 
000027@J287/extract/000793049105525852620_Titan_Andrey_S319_G13_V1-1_3nd_271-14_000_ali_DW_particles.mrcs J1/imported/000793049105525852620_Titan_Andrey_S319_G13_V1-1_3nd_271-14_000_ali_DW.mrc  1587.000000  1043.000000     -6.98388    38.113918   -179.27295     0.820384     1.646384  9052.887695  8963.900391    -14.76863     0.000000     0.000000            1            2            1          528     0.807375 2.389759e+05     0.117203            8 
000029@J287/extract/000793049105525852620_Titan_Andrey_S319_G13_V1-1_3nd_271-14_000_ali_DW_particles.mrcs J1/imported/000793049105525852620_Titan_Andrey_S319_G13_V1-1_3nd_271-14_000_ali_DW.mrc  3620.000000  1466.000000   114.508555   100.438109   -161.32469     -0.00562     2.472384  9043.892578  8954.905273    -14.76863     0.000000     0.000000            1            1            1          528     0.818485 2.387069e+05     0.098115           16 
000034@J287/extract/000793049105525852620_Titan_Andrey_S319_G13_V1-1_3nd_271-14_000_ali_DW_particles.mrcs J1/imported/000793049105525852620_Titan_Andrey_S319_G13_V1-1_3nd_271-14_000_ali_DW.mrc  4346.000000  2554.000000   -140.38250   108.750450    -40.92566     8.254384     5.776384  9039.649414  8950.662109    -14.76863     0.000000     0.000000            1            2            1          528     0.799516 2.389172e+05     0.170338           78 
000035@J287/extract/000793049105525852620_Titan_Andrey_S319_G13_V1-1_3nd_271-14_000_ali_DW_particles.mrcs J1/imported/000793049105525852620_Titan_Andrey_S319_G13_V1-1_3nd_271-14_000_ali_DW.mrc  1761.000000  2468.000000    14.489318    86.118735    -38.21986     2.472384     2.472384  8953.869141  8864.881836    -14.76863     0.000000     0.000000            1            1            1          528     0.812215 2.389111e+05     0.169433           82 
000036@J287/extract/000793049105525852620_Titan_Andrey_S319_G13_V1-1_3nd_271-14_000_ali_DW_particles.mrcs J1/imported/000793049105525852620_Titan_Andrey_S319_G13_V1-1_3nd_271-14_000_ali_DW.mrc  2298.000000   443.000000    -19.47821   126.552732   150.540599     2.472384     0.820384  9121.119141  9032.131836    -14.76863     0.000000     0.000000            1            2            1          528     0.821703 2.388580e+05     0.131622           22 
000002@J287/extract/000794570401819827054_Titan_Andrey_S319_G13_V1-1_118-18_007_ali_DW_particles.mrcs J1/imported/000794570401819827054_Titan_Andrey_S319_G13_V1-1_118-18_007_ali_DW.mrc  4315.000000  1463.000000   -156.87394    61.863635    -70.70564     1.646384     -0.00562 13155.992188 12867.277344    21.918261     0.000000     0.000000            1            1            1          529     0.828274 2.404240e+05     0.127785           39 
000004@J287/extract/000794570401819827054_Titan_Andrey_S319_G13_V1-1_118-18_007_ali_DW_particles.mrcs J1/imported/000794570401819827054_Titan_Andrey_S319_G13_V1-1_118-18_007_ali_DW.mrc  3449.000000  2008.000000   -107.40536   153.170896     2.723399     -0.83162     4.124384 13055.416016 12766.701172    21.918261     0.000000     0.000000            1            2            1          529     0.819115 2.401406e+05     0.183954           31 
000006@J287/extract/000794570401819827054_Titan_Andrey_S319_G13_V1-1_118-18_007_ali_DW_particles.mrcs J1/imported/000794570401819827054_Titan_Andrey_S319_G13_V1-1_118-18_007_ali_DW.mrc  4180.000000  1078.000000   149.420747    79.617122   106.427576     -0.00562     -0.83162 13167.847656 12879.132812    21.918261     0.000000     0.000000            1            1            1          529     0.824252 2.401388e+05     0.151930           32 
000011@J287/extract/000794570401819827054_Titan_Andrey_S319_G13_V1-1_118-18_007_ali_DW_particles.mrcs J1/imported/000794570401819827054_Titan_Andrey_S319_G13_V1-1_118-18_007_ali_DW.mrc  2949.000000  1918.000000   -176.75193   101.100710    14.024173     -0.00562     0.820384 13010.665039 12721.950195    21.918261     0.000000     0.000000            1            2            1          529     0.816711 2.402176e+05     0.489004           20 
000012@J287/extract/000794570401819827054_Titan_Andrey_S319_G13_V1-1_118-18_007_ali_DW_particles.mrcs J1/imported/000794570401819827054_Titan_Andrey_S319_G13_V1-1_118-18_007_ali_DW.mrc  4021.000000   742.000000    -85.24185    84.081895   165.009770     -2.48362     -0.00562 13182.753906 12894.039062    21.918261     0.000000     0.000000            1            1            1          529     0.809320 2.401531e+05     0.227533           18 
000014@J287/extract/000794570401819827054_Titan_Andrey_S319_G13_V1-1_118-18_007_ali_DW_particles.mrcs J1/imported/000794570401819827054_Titan_Andrey_S319_G13_V1-1_118-18_007_ali_DW.mrc  3109.000000  2822.000000   109.727203    65.074540   -148.09952     1.646384     -0.83162 13090.505859 12801.791016    21.918261     0.000000     0.000000            1            2            1          529     0.808833 2.399726e+05     0.160537           45 
000015@J287/extract/000794570401819827054_Titan_Andrey_S319_G13_V1-1_118-18_007_ali_DW_particles.mrcs J1/imported/000794570401819827054_Titan_Andrey_S319_G13_V1-1_118-18_007_ali_DW.mrc  4822.000000  3130.000000    -13.43739    52.213300   -138.10634     -1.65762     -1.65762 13327.050781 13038.335938    21.918261     0.000000     0.000000            1            1            1          529     0.812487 2.403593e+05     0.133673           21 
000020@J287/extract/000794570401819827054_Titan_Andrey_S319_G13_V1-1_118-18_007_ali_DW_particles.mrcs J1/imported/000794570401819827054_Titan_Andrey_S319_G13_V1-1_118-18_007_ali_DW.mrc  5063.000000  3835.000000    31.868465   142.051419   -174.55273     -0.83162     -2.48362 13499.703125 13210.988281    21.918261     0.000000     0.000000            1            2            1          529     0.819223 2.400008e+05     0.108323           31 
000024@J287/extract/000794570401819827054_Titan_Andrey_S319_G13_V1-1_118-18_007_ali_DW_particles.mrcs J1/imported/000794570401819827054_Titan_Andrey_S319_G13_V1-1_118-18_007_ali_DW.mrc  2096.000000  2212.000000    24.390797    96.827564    -96.19226     -0.00562     9.080384 12967.259766 12678.544922    21.918261     0.000000     0.000000            1            1            1          529     0.808550 2.402179e+05     0.083000           63 
000025@J287/extract/000794570401819827054_Titan_Andrey_S319_G13_V1-1_118-18_007_ali_DW_particles.mrcs J1/imported/000794570401819827054_Titan_Andrey_S319_G13_V1-1_118-18_007_ali_DW.mrc   295.000000  3826.000000     -6.56060    77.668828   143.313742     -0.00562     0.820384 13076.150391 12787.435547    21.918261     0.000000     0.000000            1            2            1          529     0.814964 2.405413e+05     0.263165           12 
000028@J287/extract/000794570401819827054_Titan_Andrey_S319_G13_V1-1_118-18_007_ali_DW_particles.mrcs J1/imported/000794570401819827054_Titan_Andrey_S319_G13_V1-1_118-18_007_ali_DW.mrc  4778.000000  1955.000000    -25.96787    21.398146    -86.50262     0.820384     3.298384 13203.775391 12915.060547    21.918261     0.000000     0.000000            1            1            1          529     0.818980 2.405243e+05     0.193053           28 
000032@J287/extract/000794570401819827054_Titan_Andrey_S319_G13_V1-1_118-18_007_ali_DW_particles.mrcs J1/imported/000794570401819827054_Titan_Andrey_S319_G13_V1-1_118-18_007_ali_DW.mrc  4915.000000  2849.000000   169.124903    69.623456    -13.86193     -0.83162     0.820384 13297.266602 13008.551758    21.918261     0.000000     0.000000            1            2            1          529     0.810816 2.400160e+05     0.111388           12 
000037@J287/extract/000794570401819827054_Titan_Andrey_S319_G13_V1-1_118-18_007_ali_DW_particles.mrcs J1/imported/000794570401819827054_Titan_Andrey_S319_G13_V1-1_118-18_007_ali_DW.mrc  1513.000000  1346.000000   -120.87715    24.553021    -15.91879     -0.00562     -0.00562 12904.651367 12615.936523    21.918261     0.000000     0.000000            1            1            1          529     0.820089 2.400026e+05     0.303383           16 
000039@J287/extract/000794570401819827054_Titan_Andrey_S319_G13_V1-1_118-18_007_ali_DW_particles.mrcs J1/imported/000794570401819827054_Titan_Andrey_S319_G13_V1-1_118-18_007_ali_DW.mrc  2005.000000   555.000000    42.685967    95.470293    -64.06945     0.820384     -4.13562 12952.797852 12664.083008    21.918261     0.000000     0.000000            1            2            1          529     0.820184 2.400369e+05     0.181410           22 
000040@J287/extract/000794570401819827054_Titan_Andrey_S319_G13_V1-1_118-18_007_ali_DW_particles.mrcs J1/imported/000794570401819827054_Titan_Andrey_S319_G13_V1-1_118-18_007_ali_DW.mrc   245.000000  2628.000000   173.444908   104.797013   128.562550     3.298384     2.472384 12852.697266 12563.982422    21.918261     0.000000     0.000000            1            1            1          529     0.816882 2.403271e+05     0.106467           24 
000041@J287/extract/000794570401819827054_Titan_Andrey_S319_G13_V1-1_118-18_007_ali_DW_particles.mrcs J1/imported/000794570401819827054_Titan_Andrey_S319_G13_V1-1_118-18_007_ali_DW.mrc   425.000000  3945.000000    89.056508    91.224054   -178.13804     -0.83162     -0.83162 13113.222656 12824.507812    21.918261     0.000000     0.000000            1            2            1          529     0.822644 2.406104e+05     0.137925           61 
000043@J287/extract/000794570401819827054_Titan_Andrey_S319_G13_V1-1_118-18_007_ali_DW_particles.mrcs J1/imported/000794570401819827054_Titan_Andrey_S319_G13_V1-1_118-18_007_ali_DW.mrc  3475.000000  2457.000000   138.963991   134.309541   116.186823     -2.48362     -1.65762 13081.986328 12793.271484    21.918261     0.000000     0.000000            1            1            1          529     0.824658 2.401963e+05     0.138149           57 
000044@J287/extract/000794570401819827054_Titan_Andrey_S319_G13_V1-1_118-18_007_ali_DW_particles.mrcs J1/imported/000794570401819827054_Titan_Andrey_S319_G13_V1-1_118-18_007_ali_DW.mrc  5085.000000  2953.000000    78.780378    65.566974    71.307003     -0.00562     -0.00562 13345.359375 13056.644531    21.918261     0.000000     0.000000            1            2            1          529     0.814406 2.401490e+05     0.071008          113 
000048@J287/extract/000794570401819827054_Titan_Andrey_S319_G13_V1-1_118-18_007_ali_DW_particles.mrcs J1/imported/000794570401819827054_Titan_Andrey_S319_G13_V1-1_118-18_007_ali_DW.mrc  3516.000000   884.000000    51.988751    56.349254   157.432499     2.472384     -1.65762 13102.972656 12814.257812    21.918261     0.000000     0.000000            1            1            1          529     0.816720 2.400012e+05     0.052508           34 
000006@J287/extract/000794856033611387257_Titan_Andrey_S319_G13_V1-1_2nd_143-10_006_ali_DW_particles.mrcs J1/imported/000794856033611387257_Titan_Andrey_S319_G13_V1-1_2nd_143-10_006_ali_DW.mrc  2795.000000  3258.000000   -109.54812   109.150067   -157.48139     -0.00562     -0.00562  7433.766602  6633.975098   235.846603     0.000000     0.000000            1            1            1          530     0.789327 2.373454e+05     0.033195          530 
000009@J287/extract/000794856033611387257_Titan_Andrey_S319_G13_V1-1_2nd_143-10_006_ali_DW_particles.mrcs J1/imported/000794856033611387257_Titan_Andrey_S319_G13_V1-1_2nd_143-10_006_ali_DW.mrc  1804.000000  2669.000000     4.612175    50.694627    16.015395     3.298384     0.820384  7328.944824  6529.153320   235.846603     0.000000     0.000000            1            2            1          530     0.792326 2.373987e+05     0.090756          173 
000012@J287/extract/000794856033611387257_Titan_Andrey_S319_G13_V1-1_2nd_143-10_006_ali_DW_particles.mrcs J1/imported/000794856033611387257_Titan_Andrey_S319_G13_V1-1_2nd_143-10_006_ali_DW.mrc  2021.000000  3873.000000    -80.38838    51.451654   -153.98357     -9.09162     -0.83162  7520.564941  6720.773438   235.846603     0.000000     0.000000            1            1            1          530     0.793349 2.372261e+05     0.074054          208 
000013@J287/extract/000794856033611387257_Titan_Andrey_S319_G13_V1-1_2nd_143-10_006_ali_DW_particles.mrcs J1/imported/000794856033611387257_Titan_Andrey_S319_G13_V1-1_2nd_143-10_006_ali_DW.mrc  4252.000000   967.000000   -145.95739   106.183898    41.659299     2.472384     -1.65762  7446.628418  6646.836914   235.846603     0.000000     0.000000            1            2            1          530     0.796631 2.374514e+05     0.034196          310 
000021@J287/extract/000794856033611387257_Titan_Andrey_S319_G13_V1-1_2nd_143-10_006_ali_DW_particles.mrcs J1/imported/000794856033611387257_Titan_Andrey_S319_G13_V1-1_2nd_143-10_006_ali_DW.mrc  1219.000000   290.000000    -38.98503    95.489810   135.342141     -2.48362     -0.83162  7305.539062  6505.747559   235.846603     0.000000     0.000000            1            1            1          530     0.794198 2.373867e+05     0.086832           75 
000023@J287/extract/000794856033611387257_Titan_Andrey_S319_G13_V1-1_2nd_143-10_006_ali_DW_particles.mrcs J1/imported/000794856033611387257_Titan_Andrey_S319_G13_V1-1_2nd_143-10_006_ali_DW.mrc  1388.000000  1498.000000   -168.19287    56.294536   -102.39519     -0.83162     -8.26562  7268.381348  6468.589844   235.846603     0.000000     0.000000            1            2            1          530     0.788098 2.372904e+05     0.117872          108 
000008@J287/extract/000796225313259484641_Titan_Andrey_S319_G13_V1-1_128-16_007_ali_DW_particles.mrcs J1/imported/000796225313259484641_Titan_Andrey_S319_G13_V1-1_128-16_007_ali_DW.mrc   290.000000  3939.000000    31.641893    19.882734    39.881650     -1.65762     -0.00562 11916.456055 11578.842773    24.121058     0.000000     0.000000            1            2            1          531     0.814522 2.393702e+05     0.142199           27 
000011@J287/extract/000796225313259484641_Titan_Andrey_S319_G13_V1-1_128-16_007_ali_DW_particles.mrcs J1/imported/000796225313259484641_Titan_Andrey_S319_G13_V1-1_128-16_007_ali_DW.mrc   891.000000   493.000000   112.005590   118.301893    -18.70443     -1.65762     -0.83162 11728.099609 11390.486328    24.121058     0.000000     0.000000            1            1            1          531     0.814787 2.393327e+05     0.286474           67 
000014@J287/extract/000796225313259484641_Titan_Andrey_S319_G13_V1-1_128-16_007_ali_DW_particles.mrcs J1/imported/000796225313259484641_Titan_Andrey_S319_G13_V1-1_128-16_007_ali_DW.mrc  5086.000000  1938.000000   160.559893   138.836496    -36.06494     -2.48362     0.820384 11641.135742 11303.522461    24.121058     0.000000     0.000000            1            2            1          531     0.809288 2.396862e+05     0.133969           29 
000023@J287/extract/000796225313259484641_Titan_Andrey_S319_G13_V1-1_128-16_007_ali_DW_particles.mrcs J1/imported/000796225313259484641_Titan_Andrey_S319_G13_V1-1_128-16_007_ali_DW.mrc  2484.000000   318.000000    -74.42869   110.978874   142.480784     -6.61362     -1.65762 11714.522461 11376.909180    24.121058     0.000000     0.000000            1            1            1          531     0.808889 2.394562e+05     0.090220           55 
000029@J287/extract/000796225313259484641_Titan_Andrey_S319_G13_V1-1_128-16_007_ali_DW_particles.mrcs J1/imported/000796225313259484641_Titan_Andrey_S319_G13_V1-1_128-16_007_ali_DW.mrc  1084.000000   807.000000   -155.24010   141.957566   -136.55560     3.298384     -3.30962 11677.772461 11340.159180    24.121058     0.000000     0.000000            1            2            1          531     0.815532 2.394043e+05     0.078798           81 
000035@J287/extract/000796225313259484641_Titan_Andrey_S319_G13_V1-1_128-16_007_ali_DW_particles.mrcs J1/imported/000796225313259484641_Titan_Andrey_S319_G13_V1-1_128-16_007_ali_DW.mrc  5125.000000  2850.000000   -154.08335    67.136970   101.766060     -0.00562     -0.83162 11619.899414 11282.286133    24.121058     0.000000     0.000000            1            1            1          531     0.815622 2.392173e+05     0.066649           67 
000036@J287/extract/000796225313259484641_Titan_Andrey_S319_G13_V1-1_128-16_007_ali_DW_particles.mrcs J1/imported/000796225313259484641_Titan_Andrey_S319_G13_V1-1_128-16_007_ali_DW.mrc  3136.000000  2330.000000    -92.49781   153.407958     0.747062     -2.48362     3.298384 11544.840820 11207.227539    24.121058     0.000000     0.000000            1            2            1          531     0.813719 2.393395e+05     0.252293           28 
000005@J287/extract/000798978335708658279_Titan_Andrey_S319_G13_V1-1_3nd_290-2_007_ali_DW_particles.mrcs J1/imported/000798978335708658279_Titan_Andrey_S319_G13_V1-1_3nd_290-2_007_ali_DW.mrc  3522.000000  1196.000000   -119.52000   118.165409    -20.59581     2.472384     0.820384 12530.881836 12251.728516    25.626884     0.000000     0.000000            1            1            1          532     0.810001 2.389055e+05     0.206302           18 
000010@J287/extract/000798978335708658279_Titan_Andrey_S319_G13_V1-1_3nd_290-2_007_ali_DW_particles.mrcs J1/imported/000798978335708658279_Titan_Andrey_S319_G13_V1-1_3nd_290-2_007_ali_DW.mrc   477.000000   281.000000    62.839334    22.486127   162.484732     -0.83162     0.820384 12676.796875 12397.643555    25.626884     0.000000     0.000000            1            2            1          532     0.804430 2.392023e+05     0.100294           75 
000018@J287/extract/000798978335708658279_Titan_Andrey_S319_G13_V1-1_3nd_290-2_007_ali_DW_particles.mrcs J1/imported/000798978335708658279_Titan_Andrey_S319_G13_V1-1_3nd_290-2_007_ali_DW.mrc  2501.000000  3212.000000   -122.23406    39.785607   -178.38453     -0.00562     -0.83162 12627.062500 12347.909180    25.626884     0.000000     0.000000            1            1            1          532     0.822295 2.393290e+05     0.136633           28 
000024@J287/extract/000798978335708658279_Titan_Andrey_S319_G13_V1-1_3nd_290-2_007_ali_DW_particles.mrcs J1/imported/000798978335708658279_Titan_Andrey_S319_G13_V1-1_3nd_290-2_007_ali_DW.mrc  2016.000000  2061.000000   -164.61580   155.549138   124.109749     1.646384     -5.78762 12550.919922 12271.766602    25.626884     0.000000     0.000000            1            2            1          532     0.817806 2.391681e+05     0.086009          121 
000026@J287/extract/000798978335708658279_Titan_Andrey_S319_G13_V1-1_3nd_290-2_007_ali_DW_particles.mrcs J1/imported/000798978335708658279_Titan_Andrey_S319_G13_V1-1_3nd_290-2_007_ali_DW.mrc  1813.000000  1394.000000    65.188339    34.519298    -42.57758     0.820384     -4.96162 12557.351562 12278.198242    25.626884     0.000000     0.000000            1            1            1          532     0.820364 2.392459e+05     0.093284           83 
000027@J287/extract/000798978335708658279_Titan_Andrey_S319_G13_V1-1_3nd_290-2_007_ali_DW_particles.mrcs J1/imported/000798978335708658279_Titan_Andrey_S319_G13_V1-1_3nd_290-2_007_ali_DW.mrc   998.000000  2531.000000   150.810142   134.195809    -58.40642     -6.61362     -3.30962 12620.027344 12340.874023    25.626884     0.000000     0.000000            1            2            1          532     0.814928 2.391659e+05     0.045086          194 
000029@J287/extract/000798978335708658279_Titan_Andrey_S319_G13_V1-1_3nd_290-2_007_ali_DW_particles.mrcs J1/imported/000798978335708658279_Titan_Andrey_S319_G13_V1-1_3nd_290-2_007_ali_DW.mrc  4248.000000  2536.000000   169.073991   164.436893    29.812913     0.820384     -2.48362 12531.003906 12251.850586    25.626884     0.000000     0.000000            1            1            1          532     0.799207 2.391964e+05     0.143321           10 
000003@J287/extract/000799101357202000187_Titan_Andrey_S319_G13_V1-1_3nd_314-2_002_ali_DW_particles.mrcs J1/imported/000799101357202000187_Titan_Andrey_S319_G13_V1-1_3nd_314-2_002_ali_DW.mrc  2490.000000  3703.000000    32.461263    56.557936    -77.22751     2.472384     -0.00562 14899.576172 13868.040039    -27.96265     0.000000     0.000000            1            2            1          533     0.800115 2.386135e+05     0.084049          101 
000006@J287/extract/000799101357202000187_Titan_Andrey_S319_G13_V1-1_3nd_314-2_002_ali_DW_particles.mrcs J1/imported/000799101357202000187_Titan_Andrey_S319_G13_V1-1_3nd_314-2_002_ali_DW.mrc  3655.000000  3484.000000   -175.35440   104.791067    -60.99984     -0.00562     1.646384 14889.376953 13857.840820    -27.96265     0.000000     0.000000            1            1            1          533     0.803714 2.384533e+05     0.153582           64 
000007@J287/extract/000799101357202000187_Titan_Andrey_S319_G13_V1-1_3nd_314-2_002_ali_DW_particles.mrcs J1/imported/000799101357202000187_Titan_Andrey_S319_G13_V1-1_3nd_314-2_002_ali_DW.mrc  4769.000000  3843.000000   172.086648   119.086328    -23.27345     -6.61362     1.646384 15005.419922 13973.883789    -27.96265     0.000000     0.000000            1            2            1          533     0.796920 2.387691e+05     0.136652           46 
000017@J287/extract/000799101357202000187_Titan_Andrey_S319_G13_V1-1_3nd_314-2_002_ali_DW_particles.mrcs J1/imported/000799101357202000187_Titan_Andrey_S319_G13_V1-1_3nd_314-2_002_ali_DW.mrc  2143.000000  3475.000000   -166.28856   140.354440   146.860486     -3.30962     1.646384 14881.973633 13850.437500    -27.96265     0.000000     0.000000            1            1            1          533     0.803559 2.384444e+05     0.230541           24 
000018@J287/extract/000799101357202000187_Titan_Andrey_S319_G13_V1-1_3nd_314-2_002_ali_DW_particles.mrcs J1/imported/000799101357202000187_Titan_Andrey_S319_G13_V1-1_3nd_314-2_002_ali_DW.mrc  4537.000000  2493.000000   -101.59718    55.565780   131.095612     -2.48362     1.646384 14878.965820 13847.429688    -27.96265     0.000000     0.000000            1            2            1          533     0.806524 2.385354e+05     0.183097           51 
000021@J287/extract/000799101357202000187_Titan_Andrey_S319_G13_V1-1_3nd_314-2_002_ali_DW_particles.mrcs J1/imported/000799101357202000187_Titan_Andrey_S319_G13_V1-1_3nd_314-2_002_ali_DW.mrc  3211.000000  3435.000000   -176.68868   134.069943    66.508050     0.820384     0.820384 14871.307617 13839.771484    -27.96265     0.000000     0.000000            1            1            1          533     0.798560 2.386174e+05     0.133648           45 
000030@J287/extract/000799101357202000187_Titan_Andrey_S319_G13_V1-1_3nd_314-2_002_ali_DW_particles.mrcs J1/imported/000799101357202000187_Titan_Andrey_S319_G13_V1-1_3nd_314-2_002_ali_DW.mrc  2889.000000  2013.000000   -138.78104   161.692030    62.710675     1.646384     4.124384 14811.898438 13780.362305    -27.96265     0.000000     0.000000            1            2            1          533     0.797346 2.386372e+05     0.146919           41 
000031@J287/extract/000799101357202000187_Titan_Andrey_S319_G13_V1-1_3nd_314-2_002_ali_DW_particles.mrcs J1/imported/000799101357202000187_Titan_Andrey_S319_G13_V1-1_3nd_314-2_002_ali_DW.mrc  3088.000000  2477.000000   166.329298    77.080286    -88.82425     -0.83162     -0.00562 14812.539062 13781.002930    -27.96265     0.000000     0.000000            1            1            1          533     0.796038 2.387524e+05     0.145836           22 
000035@J287/extract/000799101357202000187_Titan_Andrey_S319_G13_V1-1_3nd_314-2_002_ali_DW_particles.mrcs J1/imported/000799101357202000187_Titan_Andrey_S319_G13_V1-1_3nd_314-2_002_ali_DW.mrc  2800.000000  2810.000000   -168.26844    77.066891    -96.73977     -0.00562     0.820384 14819.707031 13788.170898    -27.96265     0.000000     0.000000            1            2            1          533     0.804146 2.386016e+05     0.052510           67 
000040@J287/extract/000799101357202000187_Titan_Andrey_S319_G13_V1-1_3nd_314-2_002_ali_DW_particles.mrcs J1/imported/000799101357202000187_Titan_Andrey_S319_G13_V1-1_3nd_314-2_002_ali_DW.mrc  1973.000000  2453.000000    91.274586   138.143892    73.573366     2.472384     -0.00562 14816.590820 13785.054688    -27.96265     0.000000     0.000000            1            1            1          533     0.801141 2.386654e+05     0.177702           59 
000043@J287/extract/000799101357202000187_Titan_Andrey_S319_G13_V1-1_3nd_314-2_002_ali_DW_particles.mrcs J1/imported/000799101357202000187_Titan_Andrey_S319_G13_V1-1_3nd_314-2_002_ali_DW.mrc  4498.000000   384.000000    70.905031    99.911789    -61.93131     0.820384     -0.00562 15064.416992 14032.880859    -27.96265     0.000000     0.000000            1            2            1          533     0.807418 2.386180e+05     0.046170           47 
000045@J287/extract/000799101357202000187_Titan_Andrey_S319_G13_V1-1_3nd_314-2_002_ali_DW_particles.mrcs J1/imported/000799101357202000187_Titan_Andrey_S319_G13_V1-1_3nd_314-2_002_ali_DW.mrc  2514.000000  1289.000000    -42.15499   123.474881   133.311114     0.820384     3.298384 14875.131836 13843.595703    -27.96265     0.000000     0.000000            1            1            1          533     0.799447 2.390437e+05     0.248185           70 
000046@J287/extract/000799101357202000187_Titan_Andrey_S319_G13_V1-1_3nd_314-2_002_ali_DW_particles.mrcs J1/imported/000799101357202000187_Titan_Andrey_S319_G13_V1-1_3nd_314-2_002_ali_DW.mrc  3711.000000  3167.000000   162.271750   109.866484   -109.37124     1.646384     0.820384 14867.108398 13835.572266    -27.96265     0.000000     0.000000            1            2            1          533     0.811228 2.386725e+05     0.167816           27 
000047@J287/extract/000799101357202000187_Titan_Andrey_S319_G13_V1-1_3nd_314-2_002_ali_DW_particles.mrcs J1/imported/000799101357202000187_Titan_Andrey_S319_G13_V1-1_3nd_314-2_002_ali_DW.mrc   488.000000   629.000000    -60.77837   155.398865     -4.73571     -0.83162     -0.83162 15030.224609 13998.688477    -27.96265     0.000000     0.000000            1            1            1          533     0.811216 2.388291e+05     0.146512           16 
000005@J287/extract/000799384659074547758_Titan_Andrey_S319_G13_V1-1_3nd_290-26_005_ali_DW_particles.mrcs J1/imported/000799384659074547758_Titan_Andrey_S319_G13_V1-1_3nd_290-26_005_ali_DW.mrc  2226.000000  1761.000000    13.185698   114.221764     8.651342     -4.96162    -10.74362  8583.335938  8084.926758   244.458603     0.000000     0.000000            1            1            1          534     0.799220 2.389195e+05     0.061221          103 
000007@J287/extract/000799384659074547758_Titan_Andrey_S319_G13_V1-1_3nd_290-26_005_ali_DW_particles.mrcs J1/imported/000799384659074547758_Titan_Andrey_S319_G13_V1-1_3nd_290-26_005_ali_DW.mrc  3405.000000   321.000000    74.034129   149.199818   139.526734     0.820384     -3.30962  8680.675781  8182.266602   244.458603     0.000000     0.000000            1            2            1          534     0.803571 2.390280e+05     0.048231           45 
000031@J287/extract/000799384659074547758_Titan_Andrey_S319_G13_V1-1_3nd_290-26_005_ali_DW_particles.mrcs J1/imported/000799384659074547758_Titan_Andrey_S319_G13_V1-1_3nd_290-26_005_ali_DW.mrc  5463.000000  3805.000000   131.418683   105.114541   136.668042     2.472384     -0.00562  8741.115234  8242.707031   244.458603     0.000000     0.000000            1            1            1          534     0.797404 2.388746e+05     0.117636           98 
000034@J287/extract/000799384659074547758_Titan_Andrey_S319_G13_V1-1_3nd_290-26_005_ali_DW_particles.mrcs J1/imported/000799384659074547758_Titan_Andrey_S319_G13_V1-1_3nd_290-26_005_ali_DW.mrc  1500.000000  1901.000000    96.263703   101.940222    45.003898     -0.00562     -0.83162  8599.142578  8100.734375   244.458603     0.000000     0.000000            1            2            1          534     0.803805 2.390217e+05     0.050203          145 
000042@J287/extract/000799384659074547758_Titan_Andrey_S319_G13_V1-1_3nd_290-26_005_ali_DW_particles.mrcs J1/imported/000799384659074547758_Titan_Andrey_S319_G13_V1-1_3nd_290-26_005_ali_DW.mrc  4915.000000  2781.000000    31.550581   110.267684    95.187157     -0.83162     -0.00562  8634.633789  8136.224609   244.458603     0.000000     0.000000            1            1            1          534     0.808131 2.388913e+05     0.058883          165 
000045@J287/extract/000799384659074547758_Titan_Andrey_S319_G13_V1-1_3nd_290-26_005_ali_DW_particles.mrcs J1/imported/000799384659074547758_Titan_Andrey_S319_G13_V1-1_3nd_290-26_005_ali_DW.mrc  4427.000000  3853.000000    14.451604    76.421486    68.660885     4.950384     4.124384  8725.298828  8226.890625   244.458603     0.000000     0.000000            1            2            1          534     0.799510 2.390224e+05     0.058989           21 
000003@J287/extract/000800421776214895512_Titan_Andrey_S319_G13_V1-1_109-24_002_ali_DW_particles.mrcs J1/imported/000800421776214895512_Titan_Andrey_S319_G13_V1-1_109-24_002_ali_DW.mrc   415.000000  2007.000000     8.836767    71.444680    34.822510     1.646384     -0.83162 16368.227539 15327.268555    -27.73388     0.000000     0.000000            1            2            1          535     0.793462 2.386600e+05     0.225721           42 
000005@J287/extract/000800421776214895512_Titan_Andrey_S319_G13_V1-1_109-24_002_ali_DW_particles.mrcs J1/imported/000800421776214895512_Titan_Andrey_S319_G13_V1-1_109-24_002_ali_DW.mrc  1566.000000  3218.000000   -179.55997    67.050968    12.195939     -0.83162     2.472384 16326.025391 15285.066406    -27.73388     0.000000     0.000000            1            1            1          535     0.829405 2.390083e+05     0.205582           67 
000007@J287/extract/000800421776214895512_Titan_Andrey_S319_G13_V1-1_109-24_002_ali_DW_particles.mrcs J1/imported/000800421776214895512_Titan_Andrey_S319_G13_V1-1_109-24_002_ali_DW.mrc  2928.000000  1908.000000    -10.65954    52.223490     -1.17538     -0.00562     -0.83162 16278.388672 15237.429688    -27.73388     0.000000     0.000000            1            2            1          535     0.816929 2.386817e+05     0.198761           44 
000008@J287/extract/000800421776214895512_Titan_Andrey_S319_G13_V1-1_109-24_002_ali_DW_particles.mrcs J1/imported/000800421776214895512_Titan_Andrey_S319_G13_V1-1_109-24_002_ali_DW.mrc  4194.000000   963.000000   152.541822   116.466879   164.557086     -4.13562     1.646384 16422.984375 15382.025391    -27.73388     0.000000     0.000000            1            1            1          535     0.794264 2.389580e+05     0.076825          157 
000012@J287/extract/000800421776214895512_Titan_Andrey_S319_G13_V1-1_109-24_002_ali_DW_particles.mrcs J1/imported/000800421776214895512_Titan_Andrey_S319_G13_V1-1_109-24_002_ali_DW.mrc   677.000000  1315.000000     -3.75488    75.207794   -109.76587     4.124384     1.646384 16398.578125 15357.618164    -27.73388     0.000000     0.000000            1            2            1          535     0.795490 2.390451e+05     0.082475           73 
000023@J287/extract/000800421776214895512_Titan_Andrey_S319_G13_V1-1_109-24_002_ali_DW_particles.mrcs J1/imported/000800421776214895512_Titan_Andrey_S319_G13_V1-1_109-24_002_ali_DW.mrc  5288.000000  3307.000000    50.748067    65.970316    -92.03526     0.820384     -0.00562 16422.765625 15381.806641    -27.73388     0.000000     0.000000            1            1            1          535     0.795919 2.390789e+05     0.086687           14 
000027@J287/extract/000800421776214895512_Titan_Andrey_S319_G13_V1-1_109-24_002_ali_DW_particles.mrcs J1/imported/000800421776214895512_Titan_Andrey_S319_G13_V1-1_109-24_002_ali_DW.mrc  2860.000000  3189.000000    -91.31331   144.315184    -83.14772     -0.00562     1.646384 16301.595703 15260.636719    -27.73388     0.000000     0.000000            1            2            1          535     0.811952 2.388548e+05     0.087907           65 
000029@J287/extract/000800421776214895512_Titan_Andrey_S319_G13_V1-1_109-24_002_ali_DW_particles.mrcs J1/imported/000800421776214895512_Titan_Andrey_S319_G13_V1-1_109-24_002_ali_DW.mrc  4429.000000  1604.000000   -123.14010    77.456197    -12.97074     4.950384     2.472384 16325.762695 15284.803711    -27.73388     0.000000     0.000000            1            1            1          535     0.810396 2.386065e+05     0.082325           58 
000031@J287/extract/000800421776214895512_Titan_Andrey_S319_G13_V1-1_109-24_002_ali_DW_particles.mrcs J1/imported/000800421776214895512_Titan_Andrey_S319_G13_V1-1_109-24_002_ali_DW.mrc  5078.000000   332.000000   140.456951     8.056252   -175.12766     3.298384     0.820384 16605.332031 15564.373047    -27.73388     0.000000     0.000000            1            2            1          535     0.771984 2.392463e+05     0.137004           37 
000033@J287/extract/000800421776214895512_Titan_Andrey_S319_G13_V1-1_109-24_002_ali_DW_particles.mrcs J1/imported/000800421776214895512_Titan_Andrey_S319_G13_V1-1_109-24_002_ali_DW.mrc   770.000000   325.000000   174.685689   132.487666    -85.17417     -0.83162     1.646384 16505.634766 15464.674805    -27.73388     0.000000     0.000000            1            1            1          535     0.782613 2.389487e+05     0.145426           22 
000034@J287/extract/000800421776214895512_Titan_Andrey_S319_G13_V1-1_109-24_002_ali_DW_particles.mrcs J1/imported/000800421776214895512_Titan_Andrey_S319_G13_V1-1_109-24_002_ali_DW.mrc   911.000000   610.000000   -125.80522   148.374656    -37.99827     1.646384     -7.43962 16446.994141 15406.036133    -27.73388     0.000000     0.000000            1            2            1          535     0.814969 2.390026e+05     0.259874           21 
000036@J287/extract/000800421776214895512_Titan_Andrey_S319_G13_V1-1_109-24_002_ali_DW_particles.mrcs J1/imported/000800421776214895512_Titan_Andrey_S319_G13_V1-1_109-24_002_ali_DW.mrc  4733.000000   383.000000    89.966515    62.732006    61.977839     -0.83162     -0.00562 16569.828125 15528.868164    -27.73388     0.000000     0.000000            1            1            1          535     0.790478 2.389549e+05     0.245655          189 
000041@J287/extract/000800421776214895512_Titan_Andrey_S319_G13_V1-1_109-24_002_ali_DW_particles.mrcs J1/imported/000800421776214895512_Titan_Andrey_S319_G13_V1-1_109-24_002_ali_DW.mrc  1913.000000  1257.000000   107.166164    80.146109    69.337939     4.124384     0.820384 16298.227539 15257.268555    -27.73388     0.000000     0.000000            1            2            1          535     0.814899 2.387496e+05     0.064091           91 
000042@J287/extract/000800421776214895512_Titan_Andrey_S319_G13_V1-1_109-24_002_ali_DW_particles.mrcs J1/imported/000800421776214895512_Titan_Andrey_S319_G13_V1-1_109-24_002_ali_DW.mrc  3354.000000  1156.000000    75.921951    62.956203    75.067514     -0.83162     -0.00562 16354.972656 15314.013672    -27.73388     0.000000     0.000000            1            1            1          535     0.810591 2.388700e+05     0.094593           53 
000043@J287/extract/000800421776214895512_Titan_Andrey_S319_G13_V1-1_109-24_002_ali_DW_particles.mrcs J1/imported/000800421776214895512_Titan_Andrey_S319_G13_V1-1_109-24_002_ali_DW.mrc  1386.000000   148.000000    25.559802    63.560313   179.496193     -4.13562     -0.00562 16441.169922 15400.210938    -27.73388     0.000000     0.000000            1            2            1          535     0.794378 2.390034e+05     0.140898           42 
000045@J287/extract/000800421776214895512_Titan_Andrey_S319_G13_V1-1_109-24_002_ali_DW_particles.mrcs J1/imported/000800421776214895512_Titan_Andrey_S319_G13_V1-1_109-24_002_ali_DW.mrc   999.000000  3059.000000   179.042556    99.882672    -51.53158     -0.83162     -0.00562 16326.230469 15285.271484    -27.73388     0.000000     0.000000            1            1            1          535     0.804322 2.391013e+05     0.076770           39 
000053@J287/extract/000800421776214895512_Titan_Andrey_S319_G13_V1-1_109-24_002_ali_DW_particles.mrcs J1/imported/000800421776214895512_Titan_Andrey_S319_G13_V1-1_109-24_002_ali_DW.mrc   231.000000  3953.000000   156.718686   115.101633   -159.89085     -1.65762     4.950384 16342.924805 15301.965820    -27.73388     0.000000     0.000000            1            2            1          535     0.807881 2.389305e+05     0.188517           18 
000057@J287/extract/000800421776214895512_Titan_Andrey_S319_G13_V1-1_109-24_002_ali_DW_particles.mrcs J1/imported/000800421776214895512_Titan_Andrey_S319_G13_V1-1_109-24_002_ali_DW.mrc  4899.000000  1344.000000    -58.96919    31.534845   -128.11230     5.776384     -1.65762 16355.944336 15314.985352    -27.73388     0.000000     0.000000            1            1            1          535     0.784596 2.388112e+05     0.161730           60 
000058@J287/extract/000800421776214895512_Titan_Andrey_S319_G13_V1-1_109-24_002_ali_DW_particles.mrcs J1/imported/000800421776214895512_Titan_Andrey_S319_G13_V1-1_109-24_002_ali_DW.mrc  1428.000000   997.000000   102.755198    69.065307    61.905346     2.472384     -0.83162 16346.117188 15305.158203    -27.73388     0.000000     0.000000            1            2            1          535     0.788603 2.392152e+05     0.087990           28 
000001@J287/extract/000803346034026882809_Titan_Andrey_S319_G13_V1-1_115-13_000_ali_DW_particles.mrcs J1/imported/000803346034026882809_Titan_Andrey_S319_G13_V1-1_115-13_000_ali_DW.mrc  2843.000000  1418.000000    -19.45419   123.664632   -121.32058     0.820384     -0.00562 13224.768555 12978.834961     -8.16221     0.000000     0.000000            1            2            1          536     0.822215 2.390353e+05     0.280669            9 
000002@J287/extract/000803346034026882809_Titan_Andrey_S319_G13_V1-1_115-13_000_ali_DW_particles.mrcs J1/imported/000803346034026882809_Titan_Andrey_S319_G13_V1-1_115-13_000_ali_DW.mrc  1572.000000  3902.000000    45.363859   160.092589    -83.47011     1.646384     -9.91762 13370.647461 13124.713867     -8.16221     0.000000     0.000000            1            1            1          536     0.808385 2.393849e+05     0.249547           29 
000004@J287/extract/000803346034026882809_Titan_Andrey_S319_G13_V1-1_115-13_000_ali_DW_particles.mrcs J1/imported/000803346034026882809_Titan_Andrey_S319_G13_V1-1_115-13_000_ali_DW.mrc  3793.000000   622.000000   164.815973    57.723034   171.863057     0.820384     -0.83162 13353.757812 13107.824219     -8.16221     0.000000     0.000000            1            2            1          536     0.817155 2.397740e+05     0.140516           36 
000005@J287/extract/000803346034026882809_Titan_Andrey_S319_G13_V1-1_115-13_000_ali_DW_particles.mrcs J1/imported/000803346034026882809_Titan_Andrey_S319_G13_V1-1_115-13_000_ali_DW.mrc  4113.000000   994.000000   162.360049   123.352741   132.543582     -1.65762     -2.48362 13366.727539 13120.793945     -8.16221     0.000000     0.000000            1            1            1          536     0.836299 2.391658e+05     0.282986           37 
000006@J287/extract/000803346034026882809_Titan_Andrey_S319_G13_V1-1_115-13_000_ali_DW_particles.mrcs J1/imported/000803346034026882809_Titan_Andrey_S319_G13_V1-1_115-13_000_ali_DW.mrc  2947.000000  1337.000000   159.411689    99.946776    -32.46727     -2.48362     -9.09162 13238.542969 12992.609375     -8.16221     0.000000     0.000000            1            2            1          536     0.815847 2.393461e+05     0.194415           61 
000007@J287/extract/000803346034026882809_Titan_Andrey_S319_G13_V1-1_115-13_000_ali_DW_particles.mrcs J1/imported/000803346034026882809_Titan_Andrey_S319_G13_V1-1_115-13_000_ali_DW.mrc  2471.000000  3069.000000   -139.17539   123.521491    -63.52993     -0.83162     0.820384 13254.012695 13008.079102     -8.16221     0.000000     0.000000            1            1            1          536     0.796638 2.397147e+05     0.033052          101 
000010@J287/extract/000803346034026882809_Titan_Andrey_S319_G13_V1-1_115-13_000_ali_DW_particles.mrcs J1/imported/000803346034026882809_Titan_Andrey_S319_G13_V1-1_115-13_000_ali_DW.mrc  5477.000000  3721.000000    34.430668   115.396466   -129.75096     0.820384     -7.43962 13727.333984 13481.400391     -8.16221     0.000000     0.000000            1            2            1          536     0.820536 2.396930e+05     0.068654           54 
000015@J287/extract/000803346034026882809_Titan_Andrey_S319_G13_V1-1_115-13_000_ali_DW_particles.mrcs J1/imported/000803346034026882809_Titan_Andrey_S319_G13_V1-1_115-13_000_ali_DW.mrc  1393.000000   442.000000    -85.39627    93.643130    50.637846     1.646384     4.950384 13296.927734 13050.994141     -8.16221     0.000000     0.000000            1            1            1          536     0.808233 2.395631e+05     0.104355           40 
000022@J287/extract/000803346034026882809_Titan_Andrey_S319_G13_V1-1_115-13_000_ali_DW_particles.mrcs J1/imported/000803346034026882809_Titan_Andrey_S319_G13_V1-1_115-13_000_ali_DW.mrc   583.000000   437.000000   166.583827   130.914784    -34.38021     -1.65762     4.950384 13263.676758 13017.743164     -8.16221     0.000000     0.000000            1            2            1          536     0.810234 2.396310e+05     0.140508           24 
000023@J287/extract/000803346034026882809_Titan_Andrey_S319_G13_V1-1_115-13_000_ali_DW_particles.mrcs J1/imported/000803346034026882809_Titan_Andrey_S319_G13_V1-1_115-13_000_ali_DW.mrc  4405.000000  1728.000000     4.012112    30.488933   -148.96156     -1.65762     2.472384 13366.464844 13120.531250     -8.16221     0.000000     0.000000            1            1            1          536     0.797247 2.397862e+05     0.101738           48 
000024@J287/extract/000803346034026882809_Titan_Andrey_S319_G13_V1-1_115-13_000_ali_DW_particles.mrcs J1/imported/000803346034026882809_Titan_Andrey_S319_G13_V1-1_115-13_000_ali_DW.mrc  3166.000000   411.000000   130.104585   111.441878   147.960756     -0.00562     -1.65762 13325.092773 13079.159180     -8.16221     0.000000     0.000000            1            2            1          536     0.811647 2.397979e+05     0.110889           50 
000027@J287/extract/000803346034026882809_Titan_Andrey_S319_G13_V1-1_115-13_000_ali_DW_particles.mrcs J1/imported/000803346034026882809_Titan_Andrey_S319_G13_V1-1_115-13_000_ali_DW.mrc  4527.000000   283.000000   163.600824    96.298031   132.465032     -1.65762     -1.65762 13489.282227 13243.348633     -8.16221     0.000000     0.000000            1            1            1          536     0.810261 2.395682e+05     0.090295           33 
000031@J287/extract/000803346034026882809_Titan_Andrey_S319_G13_V1-1_115-13_000_ali_DW_particles.mrcs J1/imported/000803346034026882809_Titan_Andrey_S319_G13_V1-1_115-13_000_ali_DW.mrc  1046.000000  1202.000000   131.324634    97.786798   155.399333     -3.30962     -4.96162 13163.210938 12917.277344     -8.16221     0.000000     0.000000            1            2            1          536     0.824874 2.395978e+05     0.130387           60 
000037@J287/extract/000803346034026882809_Titan_Andrey_S319_G13_V1-1_115-13_000_ali_DW_particles.mrcs J1/imported/000803346034026882809_Titan_Andrey_S319_G13_V1-1_115-13_000_ali_DW.mrc  1090.000000  3673.000000    -80.15674    14.774770    68.575312     0.820384     -4.96162 13295.058594 13049.125000     -8.16221     0.000000     0.000000            1            1            1          536     0.804996 2.393353e+05     0.736402           30 
000039@J287/extract/000803346034026882809_Titan_Andrey_S319_G13_V1-1_115-13_000_ali_DW_particles.mrcs J1/imported/000803346034026882809_Titan_Andrey_S319_G13_V1-1_115-13_000_ali_DW.mrc  1910.000000  3337.000000     7.411602    59.530608   121.059879     -0.83162     -0.00562 13273.724609 13027.791016     -8.16221     0.000000     0.000000            1            2            1          536     0.813106 2.395325e+05     0.480182           26 
000040@J287/extract/000803346034026882809_Titan_Andrey_S319_G13_V1-1_115-13_000_ali_DW_particles.mrcs J1/imported/000803346034026882809_Titan_Andrey_S319_G13_V1-1_115-13_000_ali_DW.mrc  1033.000000  1709.000000    -85.51352    41.907947    83.929285     -0.00562     -2.48362 13114.006836 12868.073242     -8.16221     0.000000     0.000000            1            1            1          536     0.819334 2.392924e+05     0.310769           28 
000041@J287/extract/000803346034026882809_Titan_Andrey_S319_G13_V1-1_115-13_000_ali_DW_particles.mrcs J1/imported/000803346034026882809_Titan_Andrey_S319_G13_V1-1_115-13_000_ali_DW.mrc   889.000000  2427.000000   171.152005   135.660740    -25.08417     -3.30962     -0.83162 13113.191406 12867.257812     -8.16221     0.000000     0.000000            1            2            1          536     0.798882 2.398345e+05     0.070164           18 
000044@J287/extract/000803346034026882809_Titan_Andrey_S319_G13_V1-1_115-13_000_ali_DW_particles.mrcs J1/imported/000803346034026882809_Titan_Andrey_S319_G13_V1-1_115-13_000_ali_DW.mrc  1665.000000  2365.000000    -42.22105    34.796240   -148.31474     -1.65762     4.124384 13137.041016 12891.107422     -8.16221     0.000000     0.000000            1            1            1          536     0.795543 2.397651e+05     0.518528           29 
000045@J287/extract/000803346034026882809_Titan_Andrey_S319_G13_V1-1_115-13_000_ali_DW_particles.mrcs J1/imported/000803346034026882809_Titan_Andrey_S319_G13_V1-1_115-13_000_ali_DW.mrc  5080.000000  3174.000000    -93.10737   128.623104   -159.61923     -0.00562     -0.83162 13528.178711 13282.245117     -8.16221     0.000000     0.000000            1            2            1          536     0.807243 2.394750e+05     0.353565           42 
000050@J287/extract/000803346034026882809_Titan_Andrey_S319_G13_V1-1_115-13_000_ali_DW_particles.mrcs J1/imported/000803346034026882809_Titan_Andrey_S319_G13_V1-1_115-13_000_ali_DW.mrc  4841.000000  3624.000000   -140.53953    41.132176   -178.05086     0.820384     -1.65762 13548.437500 13302.503906     -8.16221     0.000000     0.000000            1            1            1          536     0.812562 2.393079e+05     0.097177           39 
000002@J287/extract/000803813091891935878_Titan_Andrey_S319_G13_V1-1_103-19_001_ali_DW_particles.mrcs J1/imported/000803813091891935878_Titan_Andrey_S319_G13_V1-1_103-19_001_ali_DW.mrc  1684.000000  3324.000000   -168.19287    56.294536    98.229813     4.950384     -4.13562 10875.812500 10181.968750    -20.68617     0.000000     0.000000            1            2            1          537     0.796777 2.387582e+05     0.115873          157 
000003@J287/extract/000803813091891935878_Titan_Andrey_S319_G13_V1-1_103-19_001_ali_DW_particles.mrcs J1/imported/000803813091891935878_Titan_Andrey_S319_G13_V1-1_103-19_001_ali_DW.mrc  1697.000000  2595.000000   174.821564    91.468508   154.785900     -0.00562     -3.30962 10823.638672 10129.794922    -20.68617     0.000000     0.000000            1            1            1          537     0.791487 2.387905e+05     0.100003          132 
000006@J287/extract/000803813091891935878_Titan_Andrey_S319_G13_V1-1_103-19_001_ali_DW_particles.mrcs J1/imported/000803813091891935878_Titan_Andrey_S319_G13_V1-1_103-19_001_ali_DW.mrc  5296.000000   190.000000   154.801813    50.486351    53.959076     2.472384     -0.00562 11257.673828 10563.830078    -20.68617     0.000000     0.000000            1            2            1          537     0.810425 2.383831e+05     0.270992           93 
000008@J287/extract/000803813091891935878_Titan_Andrey_S319_G13_V1-1_103-19_001_ali_DW_particles.mrcs J1/imported/000803813091891935878_Titan_Andrey_S319_G13_V1-1_103-19_001_ali_DW.mrc   257.000000  1562.000000   139.641896    36.498924    -31.80330     -4.13562     -4.13562 10845.514648 10151.670898    -20.68617     0.000000     0.000000            1            1            1          537     0.796262 2.384502e+05     0.048004          254 
000014@J287/extract/000803813091891935878_Titan_Andrey_S319_G13_V1-1_103-19_001_ali_DW_particles.mrcs J1/imported/000803813091891935878_Titan_Andrey_S319_G13_V1-1_103-19_001_ali_DW.mrc  1487.000000   620.000000     -0.96515    94.507571   132.156944     0.820384     0.820384 10912.361328 10218.517578    -20.68617     0.000000     0.000000            1            2            1          537     0.797033 2.389423e+05     0.101432          123 
000015@J287/extract/000803813091891935878_Titan_Andrey_S319_G13_V1-1_103-19_001_ali_DW_particles.mrcs J1/imported/000803813091891935878_Titan_Andrey_S319_G13_V1-1_103-19_001_ali_DW.mrc  3641.000000  2032.000000    -68.91532    26.857284   -154.75481     0.820384     -1.65762 10867.082031 10173.238281    -20.68617     0.000000     0.000000            1            1            1          537     0.819171 2.383337e+05     0.071950          109 
000018@J287/extract/000803813091891935878_Titan_Andrey_S319_G13_V1-1_103-19_001_ali_DW_particles.mrcs J1/imported/000803813091891935878_Titan_Andrey_S319_G13_V1-1_103-19_001_ali_DW.mrc  4314.000000  1378.000000    -28.71924   173.503345    25.467784     -2.48362     1.646384 10968.406250 10274.562500    -20.68617     0.000000     0.000000            1            2            1          537     0.805852 2.385822e+05     0.500656            6 
000024@J287/extract/000803813091891935878_Titan_Andrey_S319_G13_V1-1_103-19_001_ali_DW_particles.mrcs J1/imported/000803813091891935878_Titan_Andrey_S319_G13_V1-1_103-19_001_ali_DW.mrc  3703.000000  3282.000000   159.475029   109.882046   -163.70091     -0.83162     0.820384 10943.804688 10249.960938    -20.68617     0.000000     0.000000            1            1            1          537     0.805260 2.382984e+05     0.061669          293 
000025@J287/extract/000803813091891935878_Titan_Andrey_S319_G13_V1-1_103-19_001_ali_DW_particles.mrcs J1/imported/000803813091891935878_Titan_Andrey_S319_G13_V1-1_103-19_001_ali_DW.mrc   995.000000  3513.000000    79.387731   102.211192    -97.51111     1.646384     2.472384 10897.905273 10204.061523    -20.68617     0.000000     0.000000            1            2            1          537     0.805080 2.387152e+05     0.168004           43 
000026@J287/extract/000803813091891935878_Titan_Andrey_S319_G13_V1-1_103-19_001_ali_DW_particles.mrcs J1/imported/000803813091891935878_Titan_Andrey_S319_G13_V1-1_103-19_001_ali_DW.mrc  1611.000000  1946.000000    -10.68827    58.108462    64.466055     0.820384     1.646384 10812.433594 10118.589844    -20.68617     0.000000     0.000000            1            1            1          537     0.825943 2.382375e+05     0.175625          151 
000027@J287/extract/000803813091891935878_Titan_Andrey_S319_G13_V1-1_103-19_001_ali_DW_particles.mrcs J1/imported/000803813091891935878_Titan_Andrey_S319_G13_V1-1_103-19_001_ali_DW.mrc  2104.000000   707.000000   -108.97670    72.725412    60.028451     2.472384     -1.65762 10901.304688 10207.460938    -20.68617     0.000000     0.000000            1            2            1          537     0.819669 2.383033e+05     0.034729          138 
000029@J287/extract/000803813091891935878_Titan_Andrey_S319_G13_V1-1_103-19_001_ali_DW_particles.mrcs J1/imported/000803813091891935878_Titan_Andrey_S319_G13_V1-1_103-19_001_ali_DW.mrc  4552.000000  3297.000000   -116.62586   112.892729    15.044693     -0.00562     -9.91762 11032.038086 10338.194336    -20.68617     0.000000     0.000000            1            1            1          537     0.803394 2.385312e+05     0.044226          133 
000032@J287/extract/000803813091891935878_Titan_Andrey_S319_G13_V1-1_103-19_001_ali_DW_particles.mrcs J1/imported/000803813091891935878_Titan_Andrey_S319_G13_V1-1_103-19_001_ali_DW.mrc  5210.000000  2083.000000    56.464227    73.563980   -107.01538     1.646384     -0.83162 11011.425781 10317.582031    -20.68617     0.000000     0.000000            1            2            1          537     0.800102 2.385164e+05     0.029708          146 
000036@J287/extract/000803813091891935878_Titan_Andrey_S319_G13_V1-1_103-19_001_ali_DW_particles.mrcs J1/imported/000803813091891935878_Titan_Andrey_S319_G13_V1-1_103-19_001_ali_DW.mrc  2338.000000   328.000000   -147.34648   104.927878   -179.56769     -0.00562     -0.83162 10952.989258 10259.145508    -20.68617     0.000000     0.000000            1            1            1          537     0.797483 2.386457e+05     0.074048           57 
000037@J287/extract/000803813091891935878_Titan_Andrey_S319_G13_V1-1_103-19_001_ali_DW_particles.mrcs J1/imported/000803813091891935878_Titan_Andrey_S319_G13_V1-1_103-19_001_ali_DW.mrc  2817.000000  1582.000000   108.474270    74.005368   -114.39656     -0.83162     1.646384 10848.537109 10154.693359    -20.68617     0.000000     0.000000            1            2            1          537     0.795006 2.385754e+05     0.140749           53 
000042@J287/extract/000803813091891935878_Titan_Andrey_S319_G13_V1-1_103-19_001_ali_DW_particles.mrcs J1/imported/000803813091891935878_Titan_Andrey_S319_G13_V1-1_103-19_001_ali_DW.mrc  2618.000000  2632.000000     -6.67215   125.145591   -122.96036     0.820384     -0.83162 10837.263672 10143.419922    -20.68617     0.000000     0.000000            1            1            1          537     0.820976 2.381396e+05     0.115564           62 
000043@J287/extract/000803813091891935878_Titan_Andrey_S319_G13_V1-1_103-19_001_ali_DW_particles.mrcs J1/imported/000803813091891935878_Titan_Andrey_S319_G13_V1-1_103-19_001_ali_DW.mrc   389.000000   798.000000     -6.98388    38.113918   -126.77295     0.820384     -0.00562 10954.694336 10260.850586    -20.68617     0.000000     0.000000            1            2            1          537     0.801465 2.385642e+05     0.076377           98 
000044@J287/extract/000803813091891935878_Titan_Andrey_S319_G13_V1-1_103-19_001_ali_DW_particles.mrcs J1/imported/000803813091891935878_Titan_Andrey_S319_G13_V1-1_103-19_001_ali_DW.mrc  2784.000000  2410.000000   148.647324   137.361712    -63.94746     -6.61362     0.820384 10832.539062 10138.695312    -20.68617     0.000000     0.000000            1            1            1          537     0.786910 2.386513e+05     0.070400           88 
000002@J287/extract/000804402287975519125_Titan_Andrey_S319_G13_V1-1_3nd_332-1_005_ali_DW_particles.mrcs J1/imported/000804402287975519125_Titan_Andrey_S319_G13_V1-1_3nd_332-1_005_ali_DW.mrc  5462.000000  1880.000000   164.945867    83.131756    78.068451     -0.00562     -0.83162 14472.073242 14113.651367   239.496826     0.000000     0.000000            1            1            1          538     0.815857 2.389811e+05     0.248779           12 
000005@J287/extract/000804402287975519125_Titan_Andrey_S319_G13_V1-1_3nd_332-1_005_ali_DW_particles.mrcs J1/imported/000804402287975519125_Titan_Andrey_S319_G13_V1-1_3nd_332-1_005_ali_DW.mrc  2370.000000  1602.000000   -144.24841    73.526321   -172.11111     -1.65762     1.646384 14369.938477 14011.516602   239.496826     0.000000     0.000000            1            2            1          538     0.812060 2.390750e+05     0.095198           94 
000006@J287/extract/000804402287975519125_Titan_Andrey_S319_G13_V1-1_3nd_332-1_005_ali_DW_particles.mrcs J1/imported/000804402287975519125_Titan_Andrey_S319_G13_V1-1_3nd_332-1_005_ali_DW.mrc  4474.000000  3865.000000   160.935860   119.131451   -141.19749     -2.48362     -0.00562 14791.150391 14432.728516   239.496826     0.000000     0.000000            1            1            1          538     0.797124 2.393187e+05     0.082435          227 
000015@J287/extract/000804402287975519125_Titan_Andrey_S319_G13_V1-1_3nd_332-1_005_ali_DW_particles.mrcs J1/imported/000804402287975519125_Titan_Andrey_S319_G13_V1-1_3nd_332-1_005_ali_DW.mrc  4488.000000  2955.000000    -50.70611   126.262677    22.544863     -3.30962     -0.83162 14585.100586 14226.678711   239.496826     0.000000     0.000000            1            2            1          538     0.809164 2.394307e+05     0.112618           71 
000016@J287/extract/000804402287975519125_Titan_Andrey_S319_G13_V1-1_3nd_332-1_005_ali_DW_particles.mrcs J1/imported/000804402287975519125_Titan_Andrey_S319_G13_V1-1_3nd_332-1_005_ali_DW.mrc  5427.000000   231.000000    -51.48359    82.177928   163.321840     -0.00562     -0.00562 14304.732422 13946.310547   239.496826     0.000000     0.000000            1            1            1          538     0.809526 2.390172e+05     0.158659           87 
000018@J287/extract/000804402287975519125_Titan_Andrey_S319_G13_V1-1_3nd_332-1_005_ali_DW_particles.mrcs J1/imported/000804402287975519125_Titan_Andrey_S319_G13_V1-1_3nd_332-1_005_ali_DW.mrc  1014.000000   205.000000    -87.55843   145.908838    57.414594     -3.30962     2.472384 14457.582031 14099.160156   239.496826     0.000000     0.000000            1            2            1          538     0.812508 2.392359e+05     0.348872           50 
000021@J287/extract/000804402287975519125_Titan_Andrey_S319_G13_V1-1_3nd_332-1_005_ali_DW_particles.mrcs J1/imported/000804402287975519125_Titan_Andrey_S319_G13_V1-1_3nd_332-1_005_ali_DW.mrc  3424.000000  1198.000000   122.910670    21.561941   136.150812     0.820384     -3.30962 14345.576172 13987.154297   239.496826     0.000000     0.000000            1            1            1          538     0.821084 2.391996e+05     0.227431           51 
000029@J287/extract/000804402287975519125_Titan_Andrey_S319_G13_V1-1_3nd_332-1_005_ali_DW_particles.mrcs J1/imported/000804402287975519125_Titan_Andrey_S319_G13_V1-1_3nd_332-1_005_ali_DW.mrc   632.000000  3453.000000   153.925736   115.121246   -135.47065    -14.87362     0.820384 14780.230469 14421.808594   239.496826     0.000000     0.000000            1            2            1          538     0.803863 2.388659e+05     0.214781           72 
000039@J287/extract/000804402287975519125_Titan_Andrey_S319_G13_V1-1_3nd_332-1_005_ali_DW_particles.mrcs J1/imported/000804402287975519125_Titan_Andrey_S319_G13_V1-1_3nd_332-1_005_ali_DW.mrc  1996.000000   139.000000   164.875703    68.368688   -116.91413     -0.00562     -0.00562 14308.311523 13949.889648   239.496826     0.000000     0.000000            1            1            1          538     0.832476 2.388811e+05     0.205060           22 
000041@J287/extract/000804402287975519125_Titan_Andrey_S319_G13_V1-1_3nd_332-1_005_ali_DW_particles.mrcs J1/imported/000804402287975519125_Titan_Andrey_S319_G13_V1-1_3nd_332-1_005_ali_DW.mrc  5553.000000  3346.000000   150.860246    83.220292   151.403296     -0.00562     -0.83162 14781.145508 14422.723633   239.496826     0.000000     0.000000            1            2            1          538     0.812270 2.390994e+05     0.086963           15 
000042@J287/extract/000804402287975519125_Titan_Andrey_S319_G13_V1-1_3nd_332-1_005_ali_DW_particles.mrcs J1/imported/000804402287975519125_Titan_Andrey_S319_G13_V1-1_3nd_332-1_005_ali_DW.mrc   816.000000   975.000000    42.019595    21.265803    -42.33289     -1.65762     -0.00562 14465.645508 14107.223633   239.496826     0.000000     0.000000            1            1            1          538     0.812854 2.392308e+05     0.283775           44 
000052@J287/extract/000804402287975519125_Titan_Andrey_S319_G13_V1-1_3nd_332-1_005_ali_DW_particles.mrcs J1/imported/000804402287975519125_Titan_Andrey_S319_G13_V1-1_3nd_332-1_005_ali_DW.mrc  3979.000000   934.000000   -101.81687    20.354557    -54.12953     -3.30962     7.428384 14353.699219 13995.277344   239.496826     0.000000     0.000000            1            2            1          538     0.810169 2.392158e+05     0.313389           53 
000003@J287/extract/000804493278594867513_Titan_Andrey_S319_G13_V1-1_2nd_167-20_004_ali_DW_particles.mrcs J1/imported/000804493278594867513_Titan_Andrey_S319_G13_V1-1_2nd_167-20_004_ali_DW.mrc  5124.000000  1147.000000     0.443840    86.144527    60.929711     -0.83162     -0.83162 15042.475586 14926.672852    -84.78681     0.000000     0.000000            1            1            1          539     0.799854 2.402798e+05     0.339092            6 
000013@J287/extract/000804493278594867513_Titan_Andrey_S319_G13_V1-1_2nd_167-20_004_ali_DW_particles.mrcs J1/imported/000804493278594867513_Titan_Andrey_S319_G13_V1-1_2nd_167-20_004_ali_DW.mrc  4340.000000   691.000000   144.369819   131.069820    -17.07357     0.820384     1.646384 15057.299805 14941.497070    -84.78681     0.000000     0.000000            1            2            1          539     0.792683 2.398774e+05     0.096554           80 
000023@J287/extract/000804493278594867513_Titan_Andrey_S319_G13_V1-1_2nd_167-20_004_ali_DW_particles.mrcs J1/imported/000804493278594867513_Titan_Andrey_S319_G13_V1-1_2nd_167-20_004_ali_DW.mrc  2674.000000  2329.000000    14.895744   164.764400   174.240906     9.080384     -0.83162 14806.048828 14690.246094    -84.78681     0.000000     0.000000            1            1            1          539     0.798174 2.399639e+05     0.287114           11 
000041@J287/extract/000804493278594867513_Titan_Andrey_S319_G13_V1-1_2nd_167-20_004_ali_DW_particles.mrcs J1/imported/000804493278594867513_Titan_Andrey_S319_G13_V1-1_2nd_167-20_004_ali_DW.mrc  5031.000000  2308.000000    81.321253    23.694105     -8.03053     -7.43962     4.950384 14914.274414 14798.471680    -84.78681     0.000000     0.000000            1            2            1          539     0.794056 2.398761e+05     0.468153           27 
000042@J287/extract/000804493278594867513_Titan_Andrey_S319_G13_V1-1_2nd_167-20_004_ali_DW_particles.mrcs J1/imported/000804493278594867513_Titan_Andrey_S319_G13_V1-1_2nd_167-20_004_ali_DW.mrc  3456.000000  3106.000000   -141.96401   123.493234    -40.98733     -0.00562     3.298384 14888.088867 14772.286133    -84.78681     0.000000     0.000000            1            1            1          539     0.795214 2.401155e+05     0.327964           35 
000043@J287/extract/000804493278594867513_Titan_Andrey_S319_G13_V1-1_2nd_167-20_004_ali_DW_particles.mrcs J1/imported/000804493278594867513_Titan_Andrey_S319_G13_V1-1_2nd_167-20_004_ali_DW.mrc  2520.000000  3161.000000   157.863406    77.124195   -103.69215     -0.83162     -0.00562 14826.160156 14710.357422    -84.78681     0.000000     0.000000            1            2            1          539     0.809015 2.399533e+05     0.339772           30 
000045@J287/extract/000804493278594867513_Titan_Andrey_S319_G13_V1-1_2nd_167-20_004_ali_DW_particles.mrcs J1/imported/000804493278594867513_Titan_Andrey_S319_G13_V1-1_2nd_167-20_004_ali_DW.mrc  3551.000000  1128.000000   167.682278    63.155164   154.923067     0.820384     -0.00562 14921.146484 14805.343750    -84.78681     0.000000     0.000000            1            1            1          539     0.791057 2.403807e+05     0.443170           11 
000049@J287/extract/000804493278594867513_Titan_Andrey_S319_G13_V1-1_2nd_167-20_004_ali_DW_particles.mrcs J1/imported/000804493278594867513_Titan_Andrey_S319_G13_V1-1_2nd_167-20_004_ali_DW.mrc  1411.000000   562.000000   -109.10038    46.270220   104.741522     -1.65762     -2.48362 15007.550781 14891.748047    -84.78681     0.000000     0.000000            1            2            1          539     0.805708 2.396570e+05     0.259286           35 
000050@J287/extract/000804493278594867513_Titan_Andrey_S319_G13_V1-1_2nd_167-20_004_ali_DW_particles.mrcs J1/imported/000804493278594867513_Titan_Andrey_S319_G13_V1-1_2nd_167-20_004_ali_DW.mrc  2063.000000  3022.000000   169.183920    86.706564    87.375829     4.124384     0.820384 14807.700195 14691.897461    -84.78681     0.000000     0.000000            1            1            1          539     0.810746 2.399974e+05     0.440192           10 
000053@J287/extract/000804493278594867513_Titan_Andrey_S319_G13_V1-1_2nd_167-20_004_ali_DW_particles.mrcs J1/imported/000804493278594867513_Titan_Andrey_S319_G13_V1-1_2nd_167-20_004_ali_DW.mrc  3173.000000  3172.000000   127.986501    41.296132   -132.95662     -0.00562     -0.83162 14870.226562 14754.423828    -84.78681     0.000000     0.000000            1            2            1          539     0.802250 2.400995e+05     0.195708           19 
000003@J287/extract/000807385136453434059_Titan_Andrey_S319_G13_V1-1_3nd_252-6_001_ali_DW_particles.mrcs J1/imported/000807385136453434059_Titan_Andrey_S319_G13_V1-1_3nd_252-6_001_ali_DW.mrc  5472.000000  1559.000000   -173.98397   121.876102    -51.66012     -1.65762     1.646384 14249.837891 13442.020508    -22.34238     0.000000     0.000000            1            2            1          540     0.809659 2.395843e+05     0.105179           43 
000005@J287/extract/000807385136453434059_Titan_Andrey_S319_G13_V1-1_3nd_252-6_001_ali_DW_particles.mrcs J1/imported/000807385136453434059_Titan_Andrey_S319_G13_V1-1_3nd_252-6_001_ali_DW.mrc   344.000000   736.000000   152.568710   119.187162   -114.80536     -0.83162     -0.83162 14212.094727 13404.277344    -22.34238     0.000000     0.000000            1            1            1          540     0.816798 2.398999e+05     0.361739            7 
000006@J287/extract/000807385136453434059_Titan_Andrey_S319_G13_V1-1_3nd_252-6_001_ali_DW_particles.mrcs J1/imported/000807385136453434059_Titan_Andrey_S319_G13_V1-1_3nd_252-6_001_ali_DW.mrc  1801.000000  1297.000000   153.977171   120.564743   149.553401     -0.00562     -0.83162 14064.999023 13257.181641    -22.34238     0.000000     0.000000            1            2            1          540     0.804765 2.398180e+05     0.784285            5 
000010@J287/extract/000807385136453434059_Titan_Andrey_S319_G13_V1-1_3nd_252-6_001_ali_DW_particles.mrcs J1/imported/000807385136453434059_Titan_Andrey_S319_G13_V1-1_3nd_252-6_001_ali_DW.mrc  1237.000000  3850.000000   -175.75717   152.525132   -117.30723     1.646384     -0.83162 14314.431641 13506.614258    -22.34238     0.000000     0.000000            1            1            1          540     0.809050 2.399933e+05     0.301415           40 
000011@J287/extract/000807385136453434059_Titan_Andrey_S319_G13_V1-1_3nd_252-6_001_ali_DW_particles.mrcs J1/imported/000807385136453434059_Titan_Andrey_S319_G13_V1-1_3nd_252-6_001_ali_DW.mrc  5311.000000  1754.000000    25.758598    90.839252    -69.92413     0.820384     -0.00562 14229.206055 13421.388672    -22.34238     0.000000     0.000000            1            2            1          540     0.812399 2.396090e+05     0.226732           57 
000013@J287/extract/000807385136453434059_Titan_Andrey_S319_G13_V1-1_3nd_252-6_001_ali_DW_particles.mrcs J1/imported/000807385136453434059_Titan_Andrey_S319_G13_V1-1_3nd_252-6_001_ali_DW.mrc  1814.000000  2855.000000   -172.48445    68.338942   154.574007     -6.61362     2.472384 14141.036133 13333.218750    -22.34238     0.000000     0.000000            1            1            1          540     0.810758 2.400365e+05     0.207368           17 
000016@J287/extract/000807385136453434059_Titan_Andrey_S319_G13_V1-1_3nd_252-6_001_ali_DW_particles.mrcs J1/imported/000807385136453434059_Titan_Andrey_S319_G13_V1-1_3nd_252-6_001_ali_DW.mrc  2677.000000  1342.000000   -158.18154    48.907059   105.505545     -0.83162     0.820384 14078.707031 13270.889648    -22.34238     0.000000     0.000000            1            2            1          540     0.808324 2.396989e+05     0.069269          106 
000021@J287/extract/000807385136453434059_Titan_Andrey_S319_G13_V1-1_3nd_252-6_001_ali_DW_particles.mrcs J1/imported/000807385136453434059_Titan_Andrey_S319_G13_V1-1_3nd_252-6_001_ali_DW.mrc  5543.000000  2311.000000   158.259325   130.957961   143.915582     -0.00562     -0.00562 14267.529297 13459.711914    -22.34238     0.000000     0.000000            1            1            1          540     0.801517 2.396341e+05     0.356868           29 
000024@J287/extract/000807385136453434059_Titan_Andrey_S319_G13_V1-1_3nd_252-6_001_ali_DW_particles.mrcs J1/imported/000807385136453434059_Titan_Andrey_S319_G13_V1-1_3nd_252-6_001_ali_DW.mrc  4541.000000   915.000000   -171.19988   121.881227    -94.83823     -0.00562     0.820384 14236.903320 13429.085938    -22.34238     0.000000     0.000000            1            2            1          540     0.813000 2.397713e+05     0.572458           23 
000025@J287/extract/000807385136453434059_Titan_Andrey_S319_G13_V1-1_3nd_252-6_001_ali_DW_particles.mrcs J1/imported/000807385136453434059_Titan_Andrey_S319_G13_V1-1_3nd_252-6_001_ali_DW.mrc  4534.000000  2986.000000    -39.83099    50.469650   -162.97823     -0.83162     -0.00562 14252.533203 13444.715820    -22.34238     0.000000     0.000000            1            1            1          540     0.807204 2.397910e+05     0.152815           26 
000030@J287/extract/000807385136453434059_Titan_Andrey_S319_G13_V1-1_3nd_252-6_001_ali_DW_particles.mrcs J1/imported/000807385136453434059_Titan_Andrey_S319_G13_V1-1_3nd_252-6_001_ali_DW.mrc   872.000000  1062.000000    98.917919    92.259718    93.729063     -0.00562     -0.00562 14115.487305 13307.669922    -22.34238     0.000000     0.000000            1            2            1          540     0.813753 2.399049e+05     0.224589           97 
000033@J287/extract/000807385136453434059_Titan_Andrey_S319_G13_V1-1_3nd_252-6_001_ali_DW_particles.mrcs J1/imported/000807385136453434059_Titan_Andrey_S319_G13_V1-1_3nd_252-6_001_ali_DW.mrc  4203.000000  3547.000000    21.023454   134.276137   -103.62510     -0.83162     1.646384 14302.420898 13494.603516    -22.34238     0.000000     0.000000            1            1            1          540     0.809844 2.395322e+05     0.257544           57 
000036@J287/extract/000807385136453434059_Titan_Andrey_S319_G13_V1-1_3nd_252-6_001_ali_DW_particles.mrcs J1/imported/000807385136453434059_Titan_Andrey_S319_G13_V1-1_3nd_252-6_001_ali_DW.mrc  1343.000000  3326.000000    -63.66834   152.352052   -117.08870     0.820384     -0.83162 14220.782227 13412.964844    -22.34238     0.000000     0.000000            1            2            1          540     0.805692 2.395659e+05     0.457641           50 
000037@J287/extract/000807385136453434059_Titan_Andrey_S319_G13_V1-1_3nd_252-6_001_ali_DW_particles.mrcs J1/imported/000807385136453434059_Titan_Andrey_S319_G13_V1-1_3nd_252-6_001_ali_DW.mrc  4692.000000  1140.000000   -152.67263    28.734653    -48.64589     -0.00562     -1.65762 14224.541992 13416.724609    -22.34238     0.000000     0.000000            1            1            1          540     0.803707 2.395763e+05     0.339172           29 
000039@J287/extract/000807385136453434059_Titan_Andrey_S319_G13_V1-1_3nd_252-6_001_ali_DW_particles.mrcs J1/imported/000807385136453434059_Titan_Andrey_S319_G13_V1-1_3nd_252-6_001_ali_DW.mrc  4726.000000  2768.000000   -161.21919    78.312730   -100.60116     -0.83162     2.472384 14242.267578 13434.450195    -22.34238     0.000000     0.000000            1            2            1          540     0.822100 2.397717e+05     0.190911           21 
000041@J287/extract/000807385136453434059_Titan_Andrey_S319_G13_V1-1_3nd_252-6_001_ali_DW_particles.mrcs J1/imported/000807385136453434059_Titan_Andrey_S319_G13_V1-1_3nd_252-6_001_ali_DW.mrc  2524.000000  3882.000000   -168.34206   101.116178    -21.73858     3.298384     2.472384 14237.754883 13429.937500    -22.34238     0.000000     0.000000            1            1            1          540     0.807696 2.397901e+05     0.324546           17 
000042@J287/extract/000807385136453434059_Titan_Andrey_S319_G13_V1-1_3nd_252-6_001_ali_DW_particles.mrcs J1/imported/000807385136453434059_Titan_Andrey_S319_G13_V1-1_3nd_252-6_001_ali_DW.mrc  4172.000000   982.000000   159.866554   146.538027   174.054211     -1.65762     -0.83162 14198.630859 13390.813477    -22.34238     0.000000     0.000000            1            2            1          540     0.810622 2.398883e+05     0.324777           43 
000045@J287/extract/000807385136453434059_Titan_Andrey_S319_G13_V1-1_3nd_252-6_001_ali_DW_particles.mrcs J1/imported/000807385136453434059_Titan_Andrey_S319_G13_V1-1_3nd_252-6_001_ali_DW.mrc   239.000000  1153.000000    73.116355    62.999742     3.803124     2.472384     -4.96162 14157.812500 13349.995117    -22.34238     0.000000     0.000000            1            1            1          540     0.817442 2.400461e+05     0.093271           38 
000050@J287/extract/000807385136453434059_Titan_Andrey_S319_G13_V1-1_3nd_252-6_001_ali_DW_particles.mrcs J1/imported/000807385136453434059_Titan_Andrey_S319_G13_V1-1_3nd_252-6_001_ali_DW.mrc  1572.000000  3039.000000    -70.85401    29.842869   -141.46790     -0.83162     0.820384 14168.585938 13360.768555    -22.34238     0.000000     0.000000            1            2            1          540     0.806695 2.396680e+05     0.340327           29 
000013@J287/extract/000807505234202643486_Titan_Andrey_S319_G13_V1-1_125-9_000_ali_DW_particles.mrcs J1/imported/000807505234202643486_Titan_Andrey_S319_G13_V1-1_125-9_000_ali_DW.mrc  5436.000000  3408.000000     7.003120    12.635003   -178.58029     0.820384     -3.30962 16013.632812 15724.640625    -12.05751     0.000000     0.000000            1            2            1          541     0.803152 2.387641e+05     0.101654           83 
000014@J287/extract/000807505234202643486_Titan_Andrey_S319_G13_V1-1_125-9_000_ali_DW_particles.mrcs J1/imported/000807505234202643486_Titan_Andrey_S319_G13_V1-1_125-9_000_ali_DW.mrc  5253.000000   780.000000   162.030645    65.806773    -30.61143     -7.43962     -5.78762 16055.546875 15766.554688    -12.05751     0.000000     0.000000            1            1            1          541     0.809256 2.387911e+05     0.245894            9 
000017@J287/extract/000807505234202643486_Titan_Andrey_S319_G13_V1-1_125-9_000_ali_DW_particles.mrcs J1/imported/000807505234202643486_Titan_Andrey_S319_G13_V1-1_125-9_000_ali_DW.mrc  1511.000000  3552.000000    60.827021   158.412486   -118.80733     -4.13562     1.646384 15883.684570 15594.692383    -12.05751     0.000000     0.000000            1            2            1          541     0.809993 2.385985e+05     0.156778           65 
000019@J287/extract/000807505234202643486_Titan_Andrey_S319_G13_V1-1_125-9_000_ali_DW_particles.mrcs J1/imported/000807505234202643486_Titan_Andrey_S319_G13_V1-1_125-9_000_ali_DW.mrc  2469.000000  3389.000000   -148.09705    33.330866    52.589092     -0.83162     -0.00562 15836.448242 15547.456055    -12.05751     0.000000     0.000000            1            1            1          541     0.809746 2.389481e+05     0.194319           33 
000027@J287/extract/000807505234202643486_Titan_Andrey_S319_G13_V1-1_125-9_000_ali_DW_particles.mrcs J1/imported/000807505234202643486_Titan_Andrey_S319_G13_V1-1_125-9_000_ali_DW.mrc  3720.000000  3805.000000   173.444908   104.797013    -60.81245     -0.00562     1.646384 15910.966797 15621.974609    -12.05751     0.000000     0.000000            1            2            1          541     0.803870 2.389825e+05     0.081971           66 
000031@J287/extract/000807505234202643486_Titan_Andrey_S319_G13_V1-1_125-9_000_ali_DW_particles.mrcs J1/imported/000807505234202643486_Titan_Andrey_S319_G13_V1-1_125-9_000_ali_DW.mrc  3865.000000  1555.000000     -2.36072    81.329160   -128.49125     -2.48362     -0.00562 15785.554688 15496.562500    -12.05751     0.000000     0.000000            1            1            1          541     0.790540 2.395276e+05     0.312704           21 
000042@J287/extract/000807505234202643486_Titan_Andrey_S319_G13_V1-1_125-9_000_ali_DW_particles.mrcs J1/imported/000807505234202643486_Titan_Andrey_S319_G13_V1-1_125-9_000_ali_DW.mrc  1168.000000  2176.000000    -64.79025   123.181519    78.684723     -1.65762     -1.65762 15786.869141 15497.876953    -12.05751     0.000000     0.000000            1            2            1          541     0.811586 2.389415e+05     0.086068           81 
000043@J287/extract/000807505234202643486_Titan_Andrey_S319_G13_V1-1_125-9_000_ali_DW_particles.mrcs J1/imported/000807505234202643486_Titan_Andrey_S319_G13_V1-1_125-9_000_ali_DW.mrc   193.000000  2342.000000    -85.68807   110.799838    -95.67462     1.646384     -0.83162 15840.147461 15551.155273    -12.05751     0.000000     0.000000            1            1            1          541     0.788964 2.392923e+05     0.177526           27 
000044@J287/extract/000807505234202643486_Titan_Andrey_S319_G13_V1-1_125-9_000_ali_DW_particles.mrcs J1/imported/000807505234202643486_Titan_Andrey_S319_G13_V1-1_125-9_000_ali_DW.mrc   241.000000  3556.000000    -97.52141    62.580782    22.408301     4.950384     -8.26562 15898.791992 15609.799805    -12.05751     0.000000     0.000000            1            2            1          541     0.807760 2.387482e+05     0.086624           30 
000046@J287/extract/000807505234202643486_Titan_Andrey_S319_G13_V1-1_125-9_000_ali_DW_particles.mrcs J1/imported/000807505234202643486_Titan_Andrey_S319_G13_V1-1_125-9_000_ali_DW.mrc  3887.000000   951.000000   167.745100    78.292605   -163.84785     -0.83162     -0.00562 15914.515625 15625.523438    -12.05751     0.000000     0.000000            1            1            1          541     0.797416 2.388863e+05     0.352058           10 
000051@J287/extract/000807505234202643486_Titan_Andrey_S319_G13_V1-1_125-9_000_ali_DW_particles.mrcs J1/imported/000807505234202643486_Titan_Andrey_S319_G13_V1-1_125-9_000_ali_DW.mrc  1283.000000  1152.000000     -2.33194    55.237906    15.872824     -0.00562     -0.83162 15853.237305 15564.245117    -12.05751     0.000000     0.000000            1            2            1          541     0.803781 2.387130e+05     0.195578           19 
000054@J287/extract/000807505234202643486_Titan_Andrey_S319_G13_V1-1_125-9_000_ali_DW_particles.mrcs J1/imported/000807505234202643486_Titan_Andrey_S319_G13_V1-1_125-9_000_ali_DW.mrc  5017.000000  3609.000000    -54.41984    91.719735   103.301657     4.124384     -4.96162 15996.645508 15707.653320    -12.05751     0.000000     0.000000            1            1            1          541     0.798153 2.389380e+05     0.065579           42 
000055@J287/extract/000807505234202643486_Titan_Andrey_S319_G13_V1-1_125-9_000_ali_DW_particles.mrcs J1/imported/000807505234202643486_Titan_Andrey_S319_G13_V1-1_125-9_000_ali_DW.mrc  1447.000000  1739.000000     8.892497    95.696030    55.441127     -0.00562     -0.83162 15784.211914 15495.219727    -12.05751     0.000000     0.000000            1            2            1          541     0.799964 2.387835e+05     0.071889           64 
000056@J287/extract/000807505234202643486_Titan_Andrey_S319_G13_V1-1_125-9_000_ali_DW_particles.mrcs J1/imported/000807505234202643486_Titan_Andrey_S319_G13_V1-1_125-9_000_ali_DW.mrc  1783.000000  2822.000000   154.300505    36.369462    -17.12705     -0.83162     -0.00562 15791.913086 15502.920898    -12.05751     0.000000     0.000000            1            1            1          541     0.805942 2.390691e+05     0.210739           40 
000057@J287/extract/000807505234202643486_Titan_Andrey_S319_G13_V1-1_125-9_000_ali_DW_particles.mrcs J1/imported/000807505234202643486_Titan_Andrey_S319_G13_V1-1_125-9_000_ali_DW.mrc  4066.000000  3636.000000   110.201429    94.475436   -165.06155     -2.48362     0.820384 15899.476562 15610.484375    -12.05751     0.000000     0.000000            1            2            1          541     0.823617 2.386426e+05     0.227207           71 
000059@J287/extract/000807505234202643486_Titan_Andrey_S319_G13_V1-1_125-9_000_ali_DW_particles.mrcs J1/imported/000807505234202643486_Titan_Andrey_S319_G13_V1-1_125-9_000_ali_DW.mrc  4297.000000  1838.000000     -8.61183    31.991859   -124.98427     -0.00562     -0.00562 15771.519531 15482.527344    -12.05751     0.000000     0.000000            1            1            1          541     0.816373 2.387917e+05     0.132655           28 
000002@J287/extract/000807852966994094380_Titan_Andrey_S319_G13_V1-1_3nd_283-24_004_ali_DW_particles.mrcs J1/imported/000807852966994094380_Titan_Andrey_S319_G13_V1-1_3nd_283-24_004_ali_DW.mrc  4828.000000  3132.000000   132.743541    98.978136   108.511441     3.298384     -0.83162  9138.104492  8858.752930   269.676056     0.000000     0.000000            1            2            1          542     0.812674 2.391242e+05     0.150671           37 
000011@J287/extract/000807852966994094380_Titan_Andrey_S319_G13_V1-1_3nd_283-24_004_ali_DW_particles.mrcs J1/imported/000807852966994094380_Titan_Andrey_S319_G13_V1-1_3nd_283-24_004_ali_DW.mrc  1462.000000  1292.000000    98.956300    94.651588   104.981377     -0.00562     -0.83162  8994.031250  8714.679688   269.676056     0.000000     0.000000            1            1            1          542     0.816511 2.387949e+05     0.092817           39 
000017@J287/extract/000807852966994094380_Titan_Andrey_S319_G13_V1-1_3nd_283-24_004_ali_DW_particles.mrcs J1/imported/000807852966994094380_Titan_Andrey_S319_G13_V1-1_3nd_283-24_004_ali_DW.mrc  3633.000000   364.000000    75.520405   121.638060   -168.64312     -0.83162     -0.00562  9106.361328  8827.009766   269.676056     0.000000     0.000000            1            2            1          542     0.811424 2.389102e+05     0.090228           21 
000021@J287/extract/000807852966994094380_Titan_Andrey_S319_G13_V1-1_3nd_283-24_004_ali_DW_particles.mrcs J1/imported/000807852966994094380_Titan_Andrey_S319_G13_V1-1_3nd_283-24_004_ali_DW.mrc  1624.000000  1334.000000   -157.63242   137.281568   -151.44410     0.820384     2.472384  8989.770508  8710.418945   269.676056     0.000000     0.000000            1            1            1          542     0.813237 2.389431e+05     0.169451           34 
000023@J287/extract/000807852966994094380_Titan_Andrey_S319_G13_V1-1_3nd_283-24_004_ali_DW_particles.mrcs J1/imported/000807852966994094380_Titan_Andrey_S319_G13_V1-1_3nd_283-24_004_ali_DW.mrc  4510.000000   352.000000    -40.67690   119.324322   148.362991     -1.65762     -2.48362  9162.428711  8883.077148   269.676056     0.000000     0.000000            1            2            1          542     0.806947 2.391196e+05     0.073915           64 
000027@J287/extract/000807852966994094380_Titan_Andrey_S319_G13_V1-1_3nd_283-24_004_ali_DW_particles.mrcs J1/imported/000807852966994094380_Titan_Andrey_S319_G13_V1-1_3nd_283-24_004_ali_DW.mrc  1131.000000   277.000000   162.243074   104.838040   124.995196     -0.00562     -0.00562  9022.676758  8743.325195   269.676056     0.000000     0.000000            1            1            1          542     0.796960 2.390889e+05     0.112542           21 
000030@J287/extract/000807852966994094380_Titan_Andrey_S319_G13_V1-1_3nd_283-24_004_ali_DW_particles.mrcs J1/imported/000807852966994094380_Titan_Andrey_S319_G13_V1-1_3nd_283-24_004_ali_DW.mrc  3418.000000  2795.000000   169.257889   108.565679   -176.98916     -0.83162     -0.83162  9030.612305  8751.260742   269.676056     0.000000     0.000000            1            2            1          542     0.812516 2.391710e+05     0.173137           29 
000033@J287/extract/000807852966994094380_Titan_Andrey_S319_G13_V1-1_3nd_283-24_004_ali_DW_particles.mrcs J1/imported/000807852966994094380_Titan_Andrey_S319_G13_V1-1_3nd_283-24_004_ali_DW.mrc  3757.000000  3377.000000    24.249205    75.135000    -41.80715     0.820384     -0.00562  9092.504883  8813.153320   269.676056     0.000000     0.000000            1            1            1          542     0.816812 2.390869e+05     0.072526           64 
000034@J287/extract/000807852966994094380_Titan_Andrey_S319_G13_V1-1_3nd_283-24_004_ali_DW_particles.mrcs J1/imported/000807852966994094380_Titan_Andrey_S319_G13_V1-1_3nd_283-24_004_ali_DW.mrc  3881.000000  1887.000000    90.770252   109.476353   -153.70665     -0.00562     -1.65762  9015.198242  8735.846680   269.676056     0.000000     0.000000            1            2            1          542     0.807930 2.390054e+05     0.106696           68 
000041@J287/extract/000807852966994094380_Titan_Andrey_S319_G13_V1-1_3nd_283-24_004_ali_DW_particles.mrcs J1/imported/000807852966994094380_Titan_Andrey_S319_G13_V1-1_3nd_283-24_004_ali_DW.mrc  1984.000000  3131.000000   140.116534   126.471345    -84.55409     0.820384     1.646384  9051.943359  8772.591797   269.676056     0.000000     0.000000            1            1            1          542     0.814644 2.391068e+05     0.146748           35 
000044@J287/extract/000807852966994094380_Titan_Andrey_S319_G13_V1-1_3nd_283-24_004_ali_DW_particles.mrcs J1/imported/000807852966994094380_Titan_Andrey_S319_G13_V1-1_3nd_283-24_004_ali_DW.mrc  2940.000000  2096.000000   -157.05415    89.142702    -98.78422     -4.13562     -6.61362  8995.813477  8716.461914   269.676056     0.000000     0.000000            1            2            1          542     0.795520 2.394342e+05     0.143595           67 
000045@J287/extract/000807852966994094380_Titan_Andrey_S319_G13_V1-1_3nd_283-24_004_ali_DW_particles.mrcs J1/imported/000807852966994094380_Titan_Andrey_S319_G13_V1-1_3nd_283-24_004_ali_DW.mrc  4171.000000  1386.000000   155.094133    84.387320   -178.65818     0.820384     -0.00562  9052.116211  8772.764648   269.676056     0.000000     0.000000            1            1            1          542     0.810840 2.388790e+05     0.058355           82 
000048@J287/extract/000807852966994094380_Titan_Andrey_S319_G13_V1-1_3nd_283-24_004_ali_DW_particles.mrcs J1/imported/000807852966994094380_Titan_Andrey_S319_G13_V1-1_3nd_283-24_004_ali_DW.mrc   428.000000  1008.000000   -161.37636   135.691588    -18.22145     0.820384     -3.30962  9060.836914  8781.485352   269.676056     0.000000     0.000000            1            2            1          542     0.811131 2.388547e+05     0.110803           28 
000051@J287/extract/000807852966994094380_Titan_Andrey_S319_G13_V1-1_3nd_283-24_004_ali_DW_particles.mrcs J1/imported/000807852966994094380_Titan_Andrey_S319_G13_V1-1_3nd_283-24_004_ali_DW.mrc  1460.000000  1600.000000     4.012112    30.488933    -77.71156     -8.26562     3.298384  8997.453125  8718.101562   269.676056     0.000000     0.000000            1            1            1          542     0.798987 2.390616e+05     0.087470           20 
000052@J287/extract/000807852966994094380_Titan_Andrey_S319_G13_V1-1_3nd_283-24_004_ali_DW_particles.mrcs J1/imported/000807852966994094380_Titan_Andrey_S319_G13_V1-1_3nd_283-24_004_ali_DW.mrc  3357.000000  1964.000000   -152.48487    48.943596    -65.22964     -2.48362     0.820384  8998.076172  8718.724609   269.676056     0.000000     0.000000            1            2            1          542     0.807919 2.390572e+05     0.101750           86 
000019@J287/extract/000808996018630944526_Titan_Andrey_S319_G13_V1-1_115-3_005_ali_DW_particles.mrcs J1/imported/000808996018630944526_Titan_Andrey_S319_G13_V1-1_115-3_005_ali_DW.mrc  3149.000000  2738.000000    91.274783   136.574082   157.907742     -0.00562     0.820384 12517.947266 12185.800781   238.985519     0.000000     0.000000            1            2            1          543     0.802047 2.396487e+05     0.186260           43 
000025@J287/extract/000808996018630944526_Titan_Andrey_S319_G13_V1-1_115-3_005_ali_DW_particles.mrcs J1/imported/000808996018630944526_Titan_Andrey_S319_G13_V1-1_115-3_005_ali_DW.mrc  4731.000000  1931.000000   -172.52245    87.887538   141.456950     -0.00562     -0.83162 12551.615234 12219.468750   238.985519     0.000000     0.000000            1            1            1          543     0.799311 2.394398e+05     0.121801           70 
000026@J287/extract/000808996018630944526_Titan_Andrey_S319_G13_V1-1_115-3_005_ali_DW_particles.mrcs J1/imported/000808996018630944526_Titan_Andrey_S319_G13_V1-1_115-3_005_ali_DW.mrc  5409.000000   243.000000    -16.30829    66.258626    85.011139     -0.00562     -0.00562 12794.611328 12462.464844   238.985519     0.000000     0.000000            1            2            1          543     0.817892 2.395079e+05     0.161215           22 
000027@J287/extract/000808996018630944526_Titan_Andrey_S319_G13_V1-1_115-3_005_ali_DW_particles.mrcs J1/imported/000808996018630944526_Titan_Andrey_S319_G13_V1-1_115-3_005_ali_DW.mrc  1923.000000  3686.000000   143.650601    67.238688   157.166629     4.950384     -9.09162 12654.755859 12322.609375   238.985519     0.000000     0.000000            1            1            1          543     0.816843 2.394465e+05     0.124386          108 
000043@J287/extract/000808996018630944526_Titan_Andrey_S319_G13_V1-1_115-3_005_ali_DW_particles.mrcs J1/imported/000808996018630944526_Titan_Andrey_S319_G13_V1-1_115-3_005_ali_DW.mrc   557.000000   344.000000    77.472484    35.864395   173.105398     -0.83162     -4.13562 12758.783203 12426.636719   238.985519     0.000000     0.000000            1            2            1          543     0.819899 2.393916e+05     0.065200           43 
000050@J287/extract/000808996018630944526_Titan_Andrey_S319_G13_V1-1_115-3_005_ali_DW_particles.mrcs J1/imported/000808996018630944526_Titan_Andrey_S319_G13_V1-1_115-3_005_ali_DW.mrc  3236.000000  3015.000000   172.086648   119.086328   -177.02345     -0.83162     -1.65762 12541.123047 12208.976562   238.985519     0.000000     0.000000            1            1            1          543     0.812875 2.400625e+05     0.156281           15 
000054@J287/extract/000808996018630944526_Titan_Andrey_S319_G13_V1-1_115-3_005_ali_DW_particles.mrcs J1/imported/000808996018630944526_Titan_Andrey_S319_G13_V1-1_115-3_005_ali_DW.mrc  2673.000000  1744.000000   -116.76505    42.992223   170.371321     -0.00562     -3.30962 12495.080078 12162.933594   238.985519     0.000000     0.000000            1            2            1          543     0.795784 2.397480e+05     0.062125           29 
000056@J287/extract/000808996018630944526_Titan_Andrey_S319_G13_V1-1_115-3_005_ali_DW_particles.mrcs J1/imported/000808996018630944526_Titan_Andrey_S319_G13_V1-1_115-3_005_ali_DW.mrc   365.000000  3739.000000    83.724454    46.702109    34.075409     -2.48362     -0.83162 12621.622070 12289.475586   238.985519     0.000000     0.000000            1            1            1          543     0.816795 2.391840e+05     0.104287          151 
000058@J287/extract/000808996018630944526_Titan_Andrey_S319_G13_V1-1_115-3_005_ali_DW_particles.mrcs J1/imported/000808996018630944526_Titan_Andrey_S319_G13_V1-1_115-3_005_ali_DW.mrc  4666.000000  2738.000000   167.715831    70.889625    33.034940     -0.83162     -0.83162 12569.013672 12236.867188   238.985519     0.000000     0.000000            1            2            1          543     0.799265 2.393776e+05     0.087259           78 
000009@J287/extract/000811517238201654234_Titan_Andrey_S319_G13_V1-1_3nd_308-26_002_ali_DW_particles.mrcs J1/imported/000811517238201654234_Titan_Andrey_S319_G13_V1-1_3nd_308-26_002_ali_DW.mrc  3740.000000  3105.000000     -3.45796    38.120137    72.070616     -2.48362     -4.13562 14050.677734 13066.177734    -29.33235     0.000000     0.000000            1            2            1          544     0.805250 2.385406e+05     0.169658           25 
000011@J287/extract/000811517238201654234_Titan_Andrey_S319_G13_V1-1_3nd_308-26_002_ali_DW_particles.mrcs J1/imported/000811517238201654234_Titan_Andrey_S319_G13_V1-1_3nd_308-26_002_ali_DW.mrc  4215.000000  1382.000000    25.913717    30.401411   -114.52078     0.820384     -2.48362 14043.724609 13059.224609    -29.33235     0.000000     0.000000            1            1            1          544     0.795735 2.386362e+05     0.101074          117 
000019@J287/extract/000811517238201654234_Titan_Andrey_S319_G13_V1-1_3nd_308-26_002_ali_DW_particles.mrcs J1/imported/000811517238201654234_Titan_Andrey_S319_G13_V1-1_3nd_308-26_002_ali_DW.mrc  2877.000000   317.000000    -14.85635    56.660660    -33.11667     0.820384     -0.00562 13998.170898 13013.670898    -29.33235     0.000000     0.000000            1            2            1          544     0.808611 2.390000e+05     0.206821           51 
000025@J287/extract/000811517238201654234_Titan_Andrey_S319_G13_V1-1_3nd_308-26_002_ali_DW_particles.mrcs J1/imported/000811517238201654234_Titan_Andrey_S319_G13_V1-1_3nd_308-26_002_ali_DW.mrc  2205.000000  1037.000000   142.632101   104.988846    69.032782     3.298384     -5.78762 13940.660156 12956.160156    -29.33235     0.000000     0.000000            1            1            1          544     0.809448 2.389287e+05     0.121012           31 
000026@J287/extract/000811517238201654234_Titan_Andrey_S319_G13_V1-1_3nd_308-26_002_ali_DW_particles.mrcs J1/imported/000811517238201654234_Titan_Andrey_S319_G13_V1-1_3nd_308-26_002_ali_DW.mrc  5433.000000  1926.000000   143.679277    69.791641    -11.59388     1.646384     4.124384 14122.478516 13137.978516    -29.33235     0.000000     0.000000            1            2            1          544     0.813947 2.384014e+05     0.180433           45 
000037@J287/extract/000811517238201654234_Titan_Andrey_S319_G13_V1-1_3nd_308-26_002_ali_DW_particles.mrcs J1/imported/000811517238201654234_Titan_Andrey_S319_G13_V1-1_3nd_308-26_002_ali_DW.mrc   930.000000  1186.000000    45.419956    88.271494    48.461161     -0.83162     -0.83162 13917.146484 12932.646484    -29.33235     0.000000     0.000000            1            1            1          544     0.821438 2.383924e+05     0.051727          145 
000038@J287/extract/000811517238201654234_Titan_Andrey_S319_G13_V1-1_3nd_308-26_002_ali_DW_particles.mrcs J1/imported/000811517238201654234_Titan_Andrey_S319_G13_V1-1_3nd_308-26_002_ali_DW.mrc  1303.000000  3923.000000    14.231811   142.156226   -178.72241     -2.48362     -0.00562 14057.255859 13072.755859    -29.33235     0.000000     0.000000            1            2            1          544     0.820125 2.383693e+05     0.063649          131 
000039@J287/extract/000811517238201654234_Titan_Andrey_S319_G13_V1-1_3nd_308-26_002_ali_DW_particles.mrcs J1/imported/000811517238201654234_Titan_Andrey_S319_G13_V1-1_3nd_308-26_002_ali_DW.mrc  4105.000000   614.000000   -117.77766    41.408232   -129.65307     4.124384     -2.48362 14042.731445 13058.231445    -29.33235     0.000000     0.000000            1            1            1          544     0.809473 2.386144e+05     0.224410           15 
000041@J287/extract/000811517238201654234_Titan_Andrey_S319_G13_V1-1_3nd_308-26_002_ali_DW_particles.mrcs J1/imported/000811517238201654234_Titan_Andrey_S319_G13_V1-1_3nd_308-26_002_ali_DW.mrc  3706.000000  1572.000000   112.096147    33.783065    98.099690     -0.83162     -2.48362 14005.426758 13020.926758    -29.33235     0.000000     0.000000            1            2            1          544     0.796434 2.387276e+05     0.114869           17 
000043@J287/extract/000811517238201654234_Titan_Andrey_S319_G13_V1-1_3nd_308-26_002_ali_DW_particles.mrcs J1/imported/000811517238201654234_Titan_Andrey_S319_G13_V1-1_3nd_308-26_002_ali_DW.mrc  1715.000000  2439.000000    95.329391    51.240845    -84.13134     -0.83162     -0.83162 13896.616211 12912.116211    -29.33235     0.000000     0.000000            1            1            1          544     0.794477 2.388732e+05     0.040167           56 
000044@J287/extract/000811517238201654234_Titan_Andrey_S319_G13_V1-1_3nd_308-26_002_ali_DW_particles.mrcs J1/imported/000811517238201654234_Titan_Andrey_S319_G13_V1-1_3nd_308-26_002_ali_DW.mrc  3750.000000   299.000000    61.854744    60.446055    91.870796     3.298384     1.646384 14017.826172 13033.326172    -29.33235     0.000000     0.000000            1            2            1          544     0.805940 2.385515e+05     0.106768           73 
000049@J287/extract/000811517238201654234_Titan_Andrey_S319_G13_V1-1_3nd_308-26_002_ali_DW_particles.mrcs J1/imported/000811517238201654234_Titan_Andrey_S319_G13_V1-1_3nd_308-26_002_ali_DW.mrc  3367.000000  3824.000000    79.492947   146.067234    40.053271     -2.48362     -0.83162 14063.651367 13079.151367    -29.33235     0.000000     0.000000            1            1            1          544     0.808499 2.389001e+05     0.316593           32 
000054@J287/extract/000811517238201654234_Titan_Andrey_S319_G13_V1-1_3nd_308-26_002_ali_DW_particles.mrcs J1/imported/000811517238201654234_Titan_Andrey_S319_G13_V1-1_3nd_308-26_002_ali_DW.mrc   498.000000   140.000000    16.482823   157.335641    29.683105     -0.00562     -0.83162 13986.352539 13001.852539    -29.33235     0.000000     0.000000            1            2            1          544     0.808250 2.384540e+05     0.209013           68 
000055@J287/extract/000811517238201654234_Titan_Andrey_S319_G13_V1-1_3nd_308-26_002_ali_DW_particles.mrcs J1/imported/000811517238201654234_Titan_Andrey_S319_G13_V1-1_3nd_308-26_002_ali_DW.mrc   471.000000  3827.000000   166.227744    56.308022    -45.65840     7.428384     -0.83162 14064.075195 13079.575195    -29.33235     0.000000     0.000000            1            1            1          544     0.797253 2.385508e+05     0.109003          100 
000002@J287/extract/000812060325979565014_Titan_Andrey_S319_G13_V1-1_3nd_243-4_007_ali_DW_particles.mrcs J1/imported/000812060325979565014_Titan_Andrey_S319_G13_V1-1_3nd_243-4_007_ali_DW.mrc  1067.000000  3252.000000   167.912400   120.487388    40.556403     0.820384     -0.00562 16710.029297 16376.720703    15.454543     0.000000     0.000000            1            2            1          545     0.801851 2.395175e+05     0.199992            7 
000011@J287/extract/000812060325979565014_Titan_Andrey_S319_G13_V1-1_3nd_243-4_007_ali_DW_particles.mrcs J1/imported/000812060325979565014_Titan_Andrey_S319_G13_V1-1_3nd_243-4_007_ali_DW.mrc  3625.000000  1616.000000   118.531012    87.183188   166.757676     0.820384     -0.00562 16534.666016 16201.357422    15.454543     0.000000     0.000000            1            1            1          545     0.822337 2.389266e+05     0.234419          104 
000012@J287/extract/000812060325979565014_Titan_Andrey_S319_G13_V1-1_3nd_243-4_007_ali_DW_particles.mrcs J1/imported/000812060325979565014_Titan_Andrey_S319_G13_V1-1_3nd_243-4_007_ali_DW.mrc  4697.000000  3385.000000    -97.14564   121.262794     5.489932     -0.83162     0.820384 16768.992188 16435.683594    15.454543     0.000000     0.000000            1            2            1          545     0.812652 2.393194e+05     0.098245           33 
000015@J287/extract/000812060325979565014_Titan_Andrey_S319_G13_V1-1_3nd_243-4_007_ali_DW_particles.mrcs J1/imported/000812060325979565014_Titan_Andrey_S319_G13_V1-1_3nd_243-4_007_ali_DW.mrc   780.000000   352.000000   -100.69114    82.632128    -29.97547     -0.00562     -0.00562 16771.269531 16437.960938    15.454543     0.000000     0.000000            1            1            1          545     0.813651 2.394178e+05     0.267150           19 
000035@J287/extract/000812060325979565014_Titan_Andrey_S319_G13_V1-1_3nd_243-4_007_ali_DW_particles.mrcs J1/imported/000812060325979565014_Titan_Andrey_S319_G13_V1-1_3nd_243-4_007_ali_DW.mrc  3795.000000  1541.000000     -5.13221    63.639935    60.827717     -0.83162     -0.83162 16546.535156 16213.225586    15.454543     0.000000     0.000000            1            2            1          545     0.800485 2.392675e+05     0.236166           16 
000036@J287/extract/000812060325979565014_Titan_Andrey_S319_G13_V1-1_3nd_243-4_007_ali_DW_particles.mrcs J1/imported/000812060325979565014_Titan_Andrey_S319_G13_V1-1_3nd_243-4_007_ali_DW.mrc  1449.000000  3750.000000    -19.96652   158.801237    45.059681     -0.83162     2.472384 16746.130859 16412.822266    15.454543     0.000000     0.000000            1            1            1          545     0.808345 2.392976e+05     0.078423           34 
000043@J287/extract/000812060325979565014_Titan_Andrey_S319_G13_V1-1_3nd_243-4_007_ali_DW_particles.mrcs J1/imported/000812060325979565014_Titan_Andrey_S319_G13_V1-1_3nd_243-4_007_ali_DW.mrc  3448.000000  3091.000000    56.967915   109.989604   -172.62394     1.646384     6.602384 16644.984375 16311.676758    15.454543     0.000000     0.000000            1            2            1          545     0.801754 2.391243e+05     0.135742           39 
000044@J287/extract/000812060325979565014_Titan_Andrey_S319_G13_V1-1_3nd_243-4_007_ali_DW_particles.mrcs J1/imported/000812060325979565014_Titan_Andrey_S319_G13_V1-1_3nd_243-4_007_ali_DW.mrc   896.000000  2672.000000    -82.26801    74.393688    93.733614     -0.83162     -2.48362 16647.626953 16314.319336    15.454543     0.000000     0.000000            1            1            1          545     0.820504 2.391398e+05     0.172025           29 
000045@J287/extract/000812060325979565014_Titan_Andrey_S319_G13_V1-1_3nd_243-4_007_ali_DW_particles.mrcs J1/imported/000812060325979565014_Titan_Andrey_S319_G13_V1-1_3nd_243-4_007_ali_DW.mrc   979.000000  3426.000000    17.153722    58.090365   -146.88005     -0.83162     -0.00562 16746.570312 16413.261719    15.454543     0.000000     0.000000            1            2            1          545     0.817318 2.390098e+05     0.308766           14 
000053@J287/extract/000812060325979565014_Titan_Andrey_S319_G13_V1-1_3nd_243-4_007_ali_DW_particles.mrcs J1/imported/000812060325979565014_Titan_Andrey_S319_G13_V1-1_3nd_243-4_007_ali_DW.mrc  4416.000000   330.000000    40.159610   120.718024    72.862878     0.820384     -1.65762 16780.556641 16447.248047    15.454543     0.000000     0.000000            1            1            1          545     0.810840 2.394235e+05     0.072566           54 
000054@J287/extract/000812060325979565014_Titan_Andrey_S319_G13_V1-1_3nd_243-4_007_ali_DW_particles.mrcs J1/imported/000812060325979565014_Titan_Andrey_S319_G13_V1-1_3nd_243-4_007_ali_DW.mrc  1760.000000   608.000000    -20.09103   152.808886    24.607403     -1.65762     -0.00562 16700.892578 16367.583008    15.454543     0.000000     0.000000            1            2            1          545     0.801962 2.395572e+05     0.119945           29 
000005@J287/extract/000812602916570372495_Titan_Andrey_S319_G13_V1-1_122-10_007_ali_DW_particles.mrcs J1/imported/000812602916570372495_Titan_Andrey_S319_G13_V1-1_122-10_007_ali_DW.mrc  4347.000000  1502.000000    -50.03240    78.556875   -164.79683     1.646384     -0.00562  8784.255859  8466.020508    30.161837     0.000000     0.000000            1            2            1          546     0.833033 2.398442e+05     0.412283           18 
000010@J287/extract/000812602916570372495_Titan_Andrey_S319_G13_V1-1_122-10_007_ali_DW_particles.mrcs J1/imported/000812602916570372495_Titan_Andrey_S319_G13_V1-1_122-10_007_ali_DW.mrc  5235.000000   852.000000   152.370808    96.368683   158.882998     4.124384     -0.83162  8947.709961  8629.474609    30.161837     0.000000     0.000000            1            1            1          546     0.816469 2.399963e+05     0.296893           25 
000014@J287/extract/000812602916570372495_Titan_Andrey_S319_G13_V1-1_122-10_007_ali_DW_particles.mrcs J1/imported/000812602916570372495_Titan_Andrey_S319_G13_V1-1_122-10_007_ali_DW.mrc   330.000000  2308.000000     6.051317    78.896341   100.396982     -0.83162     -2.48362  8509.246094  8191.010254    30.161837     0.000000     0.000000            1            2            1          546     0.820062 2.403461e+05     0.127875           23 
000019@J287/extract/000812602916570372495_Titan_Andrey_S319_G13_V1-1_122-10_007_ali_DW_particles.mrcs J1/imported/000812602916570372495_Titan_Andrey_S319_G13_V1-1_122-10_007_ali_DW.mrc  5596.000000  3758.000000   -162.71255    96.293527    90.674933     0.820384     0.820384  9108.599609  8790.364258    30.161837     0.000000     0.000000            1            1            1          546     0.829888 2.398468e+05     0.296179           59 
000025@J287/extract/000812602916570372495_Titan_Andrey_S319_G13_V1-1_122-10_007_ali_DW_particles.mrcs J1/imported/000812602916570372495_Titan_Andrey_S319_G13_V1-1_122-10_007_ali_DW.mrc  5511.000000  2265.000000     -6.61212   101.723711   -167.93598     -0.83162     0.820384  8902.000000  8583.764648    30.161837     0.000000     0.000000            1            2            1          546     0.811619 2.398816e+05     0.282187            8 
000028@J287/extract/000812602916570372495_Titan_Andrey_S319_G13_V1-1_122-10_007_ali_DW_particles.mrcs J1/imported/000812602916570372495_Titan_Andrey_S319_G13_V1-1_122-10_007_ali_DW.mrc  2662.000000  2284.000000    51.705981    19.665124   132.503163     5.776384     0.820384  8632.133789  8313.898438    30.161837     0.000000     0.000000            1            1            1          546     0.793428 2.401890e+05     0.152460           21 
000035@J287/extract/000812602916570372495_Titan_Andrey_S319_G13_V1-1_122-10_007_ali_DW_particles.mrcs J1/imported/000812602916570372495_Titan_Andrey_S319_G13_V1-1_122-10_007_ali_DW.mrc  5577.000000  3138.000000   117.210965    93.174137    99.268243     -2.48362     -0.00562  8999.360352  8681.125000    30.161837     0.000000     0.000000            1            2            1          546     0.818006 2.397860e+05     0.210148           10 
000036@J287/extract/000812602916570372495_Titan_Andrey_S319_G13_V1-1_122-10_007_ali_DW_particles.mrcs J1/imported/000812602916570372495_Titan_Andrey_S319_G13_V1-1_122-10_007_ali_DW.mrc  2228.000000   801.000000   -106.24142    77.700893   136.909123     3.298384     3.298384  8612.407227  8294.171875    30.161837     0.000000     0.000000            1            1            1          546     0.819213 2.401273e+05     0.151269           23 
000039@J287/extract/000812602916570372495_Titan_Andrey_S319_G13_V1-1_122-10_007_ali_DW_particles.mrcs J1/imported/000812602916570372495_Titan_Andrey_S319_G13_V1-1_122-10_007_ali_DW.mrc  4268.000000  3558.000000    14.584675   110.369967   -124.45587     4.124384     -4.13562  8872.443359  8554.208008    30.161837     0.000000     0.000000            1            2            1          546     0.813528 2.400053e+05     0.213672           64 
000047@J287/extract/000812602916570372495_Titan_Andrey_S319_G13_V1-1_122-10_007_ali_DW_particles.mrcs J1/imported/000812602916570372495_Titan_Andrey_S319_G13_V1-1_122-10_007_ali_DW.mrc  3176.000000  1047.000000    38.450883    94.316917     -0.37312     -2.48362     -3.30962  8677.742188  8359.506836    30.161837     0.000000     0.000000            1            1            1          546     0.825203 2.400325e+05     0.084823           15 
000048@J287/extract/000812602916570372495_Titan_Andrey_S319_G13_V1-1_122-10_007_ali_DW_particles.mrcs J1/imported/000812602916570372495_Titan_Andrey_S319_G13_V1-1_122-10_007_ali_DW.mrc  1341.000000  3088.000000    55.959253    40.821689    -72.89073     2.472384     -3.30962  8603.327148  8285.091797    30.161837     0.000000     0.000000            1            2            1          546     0.817247 2.399783e+05     0.128827           30 
000052@J287/extract/000812602916570372495_Titan_Andrey_S319_G13_V1-1_122-10_007_ali_DW_particles.mrcs J1/imported/000812602916570372495_Titan_Andrey_S319_G13_V1-1_122-10_007_ali_DW.mrc  2876.000000   182.000000    -99.89503   118.461311    99.277639     1.646384     -0.83162  8693.195312  8374.959961    30.161837     0.000000     0.000000            1            1            1          546     0.816442 2.396465e+05     0.234158           38 
000011@J287/extract/000813965395822132227_Titan_Andrey_S319_G13_V1-1_3nd_277-2_004_ali_DW_particles.mrcs J1/imported/000813965395822132227_Titan_Andrey_S319_G13_V1-1_3nd_277-2_004_ali_DW.mrc  2130.000000  1228.000000    -68.30042    79.519863   172.557266     -2.48362     -0.83162 13631.482422 13419.669922    -83.23072     0.000000     0.000000            1            2            1          547     0.814835 2.400588e+05     0.097852           43 
000015@J287/extract/000813965395822132227_Titan_Andrey_S319_G13_V1-1_3nd_277-2_004_ali_DW_particles.mrcs J1/imported/000813965395822132227_Titan_Andrey_S319_G13_V1-1_3nd_277-2_004_ali_DW.mrc  4601.000000   433.000000   -154.27384    93.940830    51.173250     -1.65762     -4.96162 13957.462891 13745.650391    -83.23072     0.000000     0.000000            1            1            1          547     0.802810 2.402407e+05     0.092754           46 
000021@J287/extract/000813965395822132227_Titan_Andrey_S319_G13_V1-1_3nd_277-2_004_ali_DW_particles.mrcs J1/imported/000813965395822132227_Titan_Andrey_S319_G13_V1-1_3nd_277-2_004_ali_DW.mrc  1280.000000  3396.000000     4.529133    24.479319    -43.91704     -0.00562     -0.83162 13462.286133 13250.473633    -83.23072     0.000000     0.000000            1            2            1          547     0.810977 2.401492e+05     0.257954           69 
000023@J287/extract/000813965395822132227_Titan_Andrey_S319_G13_V1-1_3nd_277-2_004_ali_DW_particles.mrcs J1/imported/000813965395822132227_Titan_Andrey_S319_G13_V1-1_3nd_277-2_004_ali_DW.mrc  3035.000000  3548.000000    15.210258    35.022141   145.719217     -0.83162     -2.48362 13561.483398 13349.670898    -83.23072     0.000000     0.000000            1            1            1          547     0.810831 2.400495e+05     0.086265           30 
000032@J287/extract/000813965395822132227_Titan_Andrey_S319_G13_V1-1_3nd_277-2_004_ali_DW_particles.mrcs J1/imported/000813965395822132227_Titan_Andrey_S319_G13_V1-1_3nd_277-2_004_ali_DW.mrc  5073.000000  3630.000000   172.004610    89.086431    -62.66912     -0.83162     0.820384 13775.874023 13564.061523    -83.23072     0.000000     0.000000            1            2            1          547     0.810555 2.401782e+05     0.135215           17 
000035@J287/extract/000813965395822132227_Titan_Andrey_S319_G13_V1-1_3nd_277-2_004_ali_DW_particles.mrcs J1/imported/000813965395822132227_Titan_Andrey_S319_G13_V1-1_3nd_277-2_004_ali_DW.mrc  5259.000000   976.000000    -58.52218    83.288662    97.634855     -0.00562     0.820384 13899.063477 13687.250977    -83.23072     0.000000     0.000000            1            1            1          547     0.813948 2.403674e+05     0.187936            7 
000036@J287/extract/000813965395822132227_Titan_Andrey_S319_G13_V1-1_3nd_277-2_004_ali_DW_particles.mrcs J1/imported/000813965395822132227_Titan_Andrey_S319_G13_V1-1_3nd_277-2_004_ali_DW.mrc  1121.000000   201.000000   -145.62309    69.756394   -145.85317     2.472384     -3.30962 13861.108398 13649.295898    -83.23072     0.000000     0.000000            1            2            1          547     0.805485 2.400631e+05     0.362980            8 
000041@J287/extract/000813965395822132227_Titan_Andrey_S319_G13_V1-1_3nd_277-2_004_ali_DW_particles.mrcs J1/imported/000813965395822132227_Titan_Andrey_S319_G13_V1-1_3nd_277-2_004_ali_DW.mrc  4807.000000  1718.000000    86.574307   110.815345    -24.32650     0.820384     -1.65762 13708.914062 13497.101562    -83.23072     0.000000     0.000000            1            1            1          547     0.814647 2.402176e+05     0.072782           20 
000047@J287/extract/000813965395822132227_Titan_Andrey_S319_G13_V1-1_3nd_277-2_004_ali_DW_particles.mrcs J1/imported/000813965395822132227_Titan_Andrey_S319_G13_V1-1_3nd_277-2_004_ali_DW.mrc  2642.000000  3436.000000    -81.54339    37.309705   113.795992     -4.13562     -1.65762 13520.678711 13308.866211    -83.23072     0.000000     0.000000            1            2            1          547     0.816029 2.403421e+05     0.107086           57 
000048@J287/extract/000813965395822132227_Titan_Andrey_S319_G13_V1-1_3nd_277-2_004_ali_DW_particles.mrcs J1/imported/000813965395822132227_Titan_Andrey_S319_G13_V1-1_3nd_277-2_004_ali_DW.mrc   253.000000   299.000000    24.329221    87.265283   153.180535     -0.00562     0.820384 13955.401367 13743.588867    -83.23072     0.000000     0.000000            1            1            1          547     0.814390 2.400895e+05     0.056160           93 
000004@J287/extract/000816604279541369971_Titan_Andrey_S319_G13_V1-1_3nd_283-31_006_ali_DW_particles.mrcs J1/imported/000816604279541369971_Titan_Andrey_S319_G13_V1-1_3nd_283-31_006_ali_DW.mrc  3306.000000  2395.000000    -32.16610    21.346310     1.375930     -0.83162     -1.65762  6701.251953  5914.803711   236.716171     0.000000     0.000000            1            2            1          548     0.776536 2.359066e+05     0.043726          231 
000008@J287/extract/000816604279541369971_Titan_Andrey_S319_G13_V1-1_3nd_283-31_006_ali_DW_particles.mrcs J1/imported/000816604279541369971_Titan_Andrey_S319_G13_V1-1_3nd_283-31_006_ali_DW.mrc   924.000000  2490.000000    27.225366    99.214792   155.101653     -0.00562     -4.96162  6721.864746  5935.416504   236.716171     0.000000     0.000000            1            1            1          548     0.779407 2.363007e+05     0.098951           98 
000024@J287/extract/000816604279541369971_Titan_Andrey_S319_G13_V1-1_3nd_283-31_006_ali_DW_particles.mrcs J1/imported/000816604279541369971_Titan_Andrey_S319_G13_V1-1_3nd_283-31_006_ali_DW.mrc   210.000000  1400.000000    92.424951    44.974450    64.119765     -0.83162     -0.83162  6808.237305  6021.789062   236.716171     0.000000     0.000000            1            2            1          548     0.775028 2.359515e+05     0.023104          405 
000026@J287/extract/000816604279541369971_Titan_Andrey_S319_G13_V1-1_3nd_283-31_006_ali_DW_particles.mrcs J1/imported/000816604279541369971_Titan_Andrey_S319_G13_V1-1_3nd_283-31_006_ali_DW.mrc  1522.000000  2575.000000    79.492947   146.067234   -143.69673     -4.96162     -0.83162  6693.578613  5907.130371   236.716171     0.000000     0.000000            1            1            1          548     0.779457 2.361426e+05     0.070081          162 
000027@J287/extract/000816604279541369971_Titan_Andrey_S319_G13_V1-1_3nd_283-31_006_ali_DW_particles.mrcs J1/imported/000816604279541369971_Titan_Andrey_S319_G13_V1-1_3nd_283-31_006_ali_DW.mrc  5554.000000  2999.000000   145.575562   117.878066    78.422042     0.820384     -7.43962  6864.389648  6077.941406   236.716171     0.000000     0.000000            1            2            1          548     0.779311 2.360692e+05     0.023119          220 
000001@J287/extract/000816675204230733753_Titan_Andrey_S319_G13_V1-1_3nd_335-4_007_ali_DW_particles.mrcs J1/imported/000816675204230733753_Titan_Andrey_S319_G13_V1-1_3nd_335-4_007_ali_DW.mrc  2711.000000  2938.000000    10.252909    77.664464     -2.65852     -0.00562     -1.65762 14050.341797 13689.858398    14.284907     0.000000     0.000000            1            2            1          549     0.811845 2.400940e+05     0.126298           51 
000010@J287/extract/000816675204230733753_Titan_Andrey_S319_G13_V1-1_3nd_335-4_007_ali_DW_particles.mrcs J1/imported/000816675204230733753_Titan_Andrey_S319_G13_V1-1_3nd_335-4_007_ali_DW.mrc  3876.000000  2499.000000    -40.53980    13.865498   -114.24760     -1.65762     0.820384 13984.827148 13624.343750    14.284907     0.000000     0.000000            1            1            1          549     0.820536 2.396104e+05     0.123105           58 
000015@J287/extract/000816675204230733753_Titan_Andrey_S319_G13_V1-1_3nd_335-4_007_ali_DW_particles.mrcs J1/imported/000816675204230733753_Titan_Andrey_S319_G13_V1-1_3nd_335-4_007_ali_DW.mrc  3281.000000   414.000000     -3.77769    92.115389    90.861675     -0.00562     1.646384 13863.834961 13503.351562    14.284907     0.000000     0.000000            1            2            1          549     0.811937 2.401083e+05     0.049626           83 
000019@J287/extract/000816675204230733753_Titan_Andrey_S319_G13_V1-1_3nd_335-4_007_ali_DW_particles.mrcs J1/imported/000816675204230733753_Titan_Andrey_S319_G13_V1-1_3nd_335-4_007_ali_DW.mrc  2328.000000  2293.000000     -7.89357    55.228362    -68.61203     0.820384     -6.61362 13959.573242 13599.089844    14.284907     0.000000     0.000000            1            1            1          549     0.806157 2.399077e+05     0.141863           29 
000021@J287/extract/000816675204230733753_Titan_Andrey_S319_G13_V1-1_3nd_335-4_007_ali_DW_particles.mrcs J1/imported/000816675204230733753_Titan_Andrey_S319_G13_V1-1_3nd_335-4_007_ali_DW.mrc  2455.000000  2715.000000   -124.89724    44.459955   -153.87281    14.036384     -3.30962 14018.600586 13658.117188    14.284907     0.000000     0.000000            1            2            1          549     0.797595 2.399307e+05     0.186725           12 
000023@J287/extract/000816675204230733753_Titan_Andrey_S319_G13_V1-1_3nd_335-4_007_ali_DW_particles.mrcs J1/imported/000816675204230733753_Titan_Andrey_S319_G13_V1-1_3nd_335-4_007_ali_DW.mrc  3215.000000  3787.000000   108.522946   140.984647    -70.77896     -9.09162     1.646384 14228.739258 13868.255859    14.284907     0.000000     0.000000            1            1            1          549     0.807021 2.400394e+05     0.048277           99 
000031@J287/extract/000816675204230733753_Titan_Andrey_S319_G13_V1-1_3nd_335-4_007_ali_DW_particles.mrcs J1/imported/000816675204230733753_Titan_Andrey_S319_G13_V1-1_3nd_335-4_007_ali_DW.mrc  1417.000000  1127.000000    56.646107    37.712300    -74.67354     2.472384     1.646384 13883.796875 13523.313477    14.284907     0.000000     0.000000            1            2            1          549     0.811505 2.400883e+05     0.141843           38 
000034@J287/extract/000816675204230733753_Titan_Andrey_S319_G13_V1-1_3nd_335-4_007_ali_DW_particles.mrcs J1/imported/000816675204230733753_Titan_Andrey_S319_G13_V1-1_3nd_335-4_007_ali_DW.mrc  2482.000000   874.000000     4.695694   119.553757    59.131789     0.820384     -0.00562 13835.587891 13475.104492    14.284907     0.000000     0.000000            1            1            1          549     0.818679 2.398326e+05     0.070150          145 
000037@J287/extract/000816675204230733753_Titan_Andrey_S319_G13_V1-1_3nd_335-4_007_ali_DW_particles.mrcs J1/imported/000816675204230733753_Titan_Andrey_S319_G13_V1-1_3nd_335-4_007_ali_DW.mrc  1754.000000   203.000000     7.813335    33.518386    55.518353     -8.26562     -2.48362 13817.010742 13456.527344    14.284907     0.000000     0.000000            1            2            1          549     0.813887 2.397274e+05     0.101176           31 
000047@J287/extract/000816675204230733753_Titan_Andrey_S319_G13_V1-1_3nd_335-4_007_ali_DW_particles.mrcs J1/imported/000816675204230733753_Titan_Andrey_S319_G13_V1-1_3nd_335-4_007_ali_DW.mrc  1792.000000  1734.000000    -47.30087   140.323384    29.871157     -4.13562     -3.30962 13910.522461 13550.039062    14.284907     0.000000     0.000000            1            1            1          549     0.803533 2.399181e+05     0.172797           25 
000004@J287/extract/000818485899935186317_Titan_Andrey_S319_G13_V1-1_2nd_152-3_005_ali_DW_particles.mrcs J1/imported/000818485899935186317_Titan_Andrey_S319_G13_V1-1_2nd_152-3_005_ali_DW.mrc  1914.000000  2143.000000    -38.98503    95.489810    -82.15786     3.298384     -8.26562 12016.590820 11731.499023   243.167038     0.000000     0.000000            1            1            1          550     0.802428 2.398821e+05     0.251741            7 
000005@J287/extract/000818485899935186317_Titan_Andrey_S319_G13_V1-1_2nd_152-3_005_ali_DW_particles.mrcs J1/imported/000818485899935186317_Titan_Andrey_S319_G13_V1-1_2nd_152-3_005_ali_DW.mrc  1638.000000  3491.000000    -46.06936    34.751538     -9.64293     -0.83162     -0.00562 12005.428711 11720.336914   243.167038     0.000000     0.000000            1            2            1          550     0.816161 2.392480e+05     0.213693           33 
000006@J287/extract/000818485899935186317_Titan_Andrey_S319_G13_V1-1_2nd_152-3_005_ali_DW_particles.mrcs J1/imported/000818485899935186317_Titan_Andrey_S319_G13_V1-1_2nd_152-3_005_ali_DW.mrc  5004.000000  3950.000000    -55.20864    36.167275    57.745277     1.646384     -2.48362 12077.474609 11792.382812   243.167038     0.000000     0.000000            1            1            1          550     0.811156 2.393684e+05     0.256131           48 
000008@J287/extract/000818485899935186317_Titan_Andrey_S319_G13_V1-1_2nd_152-3_005_ali_DW_particles.mrcs J1/imported/000818485899935186317_Titan_Andrey_S319_G13_V1-1_2nd_152-3_005_ali_DW.mrc   500.000000  2052.000000    -24.80431    81.238777   -138.21963     -0.00562     0.820384 12108.381836 11823.290039   243.167038     0.000000     0.000000            1            2            1          550     0.816089 2.393525e+05     0.228738           94 
000015@J287/extract/000818485899935186317_Titan_Andrey_S319_G13_V1-1_2nd_152-3_005_ali_DW_particles.mrcs J1/imported/000818485899935186317_Titan_Andrey_S319_G13_V1-1_2nd_152-3_005_ali_DW.mrc  2880.000000  1075.000000   135.467009    91.739492   172.222160     -0.00562     0.820384 12124.164062 11839.072266   243.167038     0.000000     0.000000            1            1            1          550     0.815551 2.393429e+05     0.060580          191 
000016@J287/extract/000818485899935186317_Titan_Andrey_S319_G13_V1-1_2nd_152-3_005_ali_DW_particles.mrcs J1/imported/000818485899935186317_Titan_Andrey_S319_G13_V1-1_2nd_152-3_005_ali_DW.mrc  3733.000000   451.000000   140.318366   132.707753    44.890971     3.298384     -3.30962 12232.952148 11947.860352   243.167038     0.000000     0.000000            1            2            1          550     0.794594 2.397573e+05     0.060528           76 
000025@J287/extract/000818485899935186317_Titan_Andrey_S319_G13_V1-1_2nd_152-3_005_ali_DW_particles.mrcs J1/imported/000818485899935186317_Titan_Andrey_S319_G13_V1-1_2nd_152-3_005_ali_DW.mrc  2318.000000  2488.000000   -114.11694    47.792751   140.438416     -0.83162     -0.83162 11984.304688 11699.212891   243.167038     0.000000     0.000000            1            1            1          550     0.809055 2.397945e+05     0.142473           44 
000030@J287/extract/000818485899935186317_Titan_Andrey_S319_G13_V1-1_2nd_152-3_005_ali_DW_particles.mrcs J1/imported/000818485899935186317_Titan_Andrey_S319_G13_V1-1_2nd_152-3_005_ali_DW.mrc  3999.000000  2132.000000   133.017356    42.803892   108.810731     0.820384     -4.96162 12025.585938 11740.494141   243.167038     0.000000     0.000000            1            2            1          550     0.805490 2.394720e+05     0.079507          102 
```
